# Automatic annotation of the bHLH gene family in plants

**DOI:** 10.1101/2023.05.02.539087

**Authors:** Corinna Thoben, Boas Pucker

**Affiliations:** Plant Biotechnology and Bioinformatics, Institute of Plant Biology & Braunschweig Integrated Centre of Systems Biology (BRICS), TU Braunschweig, Braunschweig, Germany

**Keywords:** bHLH, *Arabidopsis thaliana*, *Croton tiglium*, *Dioscorea dumetorum*, orthology, phylogeny, annotation

## Abstract

**Background:** The bHLH transcription factor family is named after the basic helix-loop-helix (bHLH) domain that is a characteristic element of their members. Understanding the function and characteristics of this family is important for the examination of a wide range of functions. As the availability of genome sequences and transcriptome assemblies has increased significantly, the need for automated solutions that provide reliable functional annotations is emphasised.

**Results:** A phylogenetic approach was adapted for the automatic identification and functional annotation of the bHLH transcription factor family. The bHLH_annotator for the automated functional annotation of bHLHs was implemented in Python3. Sequences of bHLHs described in literature were collected to represent the full diversity of bHLH sequences.

Previously described orthologs form the basis for the functional annotation assignment to candidates which are also screened for bHLH-specific motifs. The pipeline was successfully deployed on the two *Arabidopsis thaliana* accessions Col-0 and Nd-1, the monocot species *Dioscorea dumetorum*, and a transcriptome assembly of *Croton tiglium*.

Depending on the applied search parameters for the initial candidates in the pipeline, species-specific candidates or members of the bHLH family which experienced domain loss can be identified.

**Conclusions:** The bHLH_annotator allows a detailed and systematic investigation of the bHLH family in land plant species and classifies candidates based on bHLH-specific characteristics, which distinguishes the pipeline from other established functional annotation tools. This provides the basis for the functional annotation of the bHLH family in land plants and the systematic examination of a wide range of functions regulated by this transcription factor family.

## Additional file 5 for "Automatic annotation of the bHLH gene family in plants" (part 1 of 2)

```
>AqbHLH001
MTVEWNNDWETVSSEGKSSGSNGAPIDARERHKLAERERRKSMRELFLSLHSLLPHANTVRKEQSSILDEIIKYIPLAAARLRSLQNRKDSVPLNRSNKTASPTIQVSDRKSSDSMNSSDCDIRVAPEPSSSVAIRVRGDRVNVSLTDTKGTSQTLLLSVILDELEAHNLELVRSTHCRDGSKVVHHSESKISDGLEKSPTLLKTRLQELACRLHKLRKSSALKRTFEQLD
>AqbHLH002
MDANLLRQQQMNSGLLRYRSAPSSLFANFMDGEDDFIASHHRSSSPEAESMFARFMNCGDSTSPSLHEIGEKSAIKAEVSVGNNRSSSQFLGVIDEHESEQILFNTPPPLPQPPKQQAPMSNHASNVAENVYRVASSMGLDHQSSQMKMGNSNLIRHSSSPAGLFANLNVENGYAVMRGIGNFGAGNSTNEAASTRRLKNQMNYPSGPPSSSGLMSPISEVGSESIGTCAGDGGSVGNSNVSNQYPPNFPLNSWEDSALENFTSLKRFRDADTKMHSGLNSSEPENPEAGNQTRNLTHHFSLPKTSVEMAAILQFQDSVPCKIRAKRGCATHPRSIAERVRRTRISERMRKLQELVPNMDKQTNTADMLDLAVEYIKELQKQVKKLNDNRATCTCSSKQKPY
>AqbHLH003
MGTLLKEALKCLCGENRWSYAIFWKIGYQNPTLLVWEDFHYEPTRNSSLSSIAGVDSTDLLLKELEGRWSYHENRFPQFGGQGEDRVSSLLNRMMINNHVHVVGEGIVGRAAFTDAHVWILKENIIRDQFPSETLVEVHHQFSAGMQTVAAIPVLPHGVIQLGSTLSIMENMGFINDVKSLFQQVGCAPISLSNDYYTKTNPDQKTASPPLFGIPISADSARNSCSQMMKLSPITNTYCNQEMPTSQASGFASQPPHSFITQNQAYMQSKASALRTTPIISKSASDFYQVKSPSVTKPHHPFSGQLGTRTVGAQVILCSPNAQLHQRDSQYQPSSRLNDQLAQPGSSFNSLAFMKQQTVPSVGLQGPATLTNTSTSQLRSYGDKIPNSVKDSVIVSLLSGNRPPNASSDVPILTAVPNPATSSSTRHVGNFKFTSSDKSVVPISNQGNTANNNYVPSVVSHRSHPSRIDNLTSSKFTKGKQVMENDLFEALNNPLDQSNDQIPQSGPMLDYLPECSASSSRQERESLKFLNISEGACVQLPSGDDLYDILGLDFKSKQLYGNWNSFLIHGEDAKPENSSIDVSTCTTQTDAGREVNDGISESGIFNGTGSDHLLDAVISKVHSSAKQNSDDDMSCWTTLTQTSNSSVLTDSLKGARNNVPDQKQVKMFGFPTSVAKSQLTGSSSFRTGCSLDNAGESSQINSAYGSQISLLCEDGLSMKRDNSISTAHSKRPDETGKPNRKRLRPGENPRPRPKDRQMIQDRVKELREIVPNGAKCSIDALLERTIKHMLFLQSVTKHAEKLKHSGESKIISKDGGLLMEDNNFDGGATWAFEVGSQSMVCPIIVEDLNTPRQMLVEMLCEEQGFFLEIADIIRGLGLTILKGVMEARNDKVWVRFTVEANRDVTRMEIFLSLVHLLEQAMKSSASARGPDNSNLIAQNSFHPSSIPVTGVQDAR
>AqbHLH004
MMETTSLRQFLRILCEDLQWDYAVFWKLMHRSRMLLTLEDGYCNYPKPRQYVEGMSENVHLGETNGVASFDYEIGVSNGSSAGYPLGLAVASMSCALYSLGEGYVGRVASTEKHRWIFSDEFDSELLPKHPDEFELQFAVGIQTVLLIPVTPHGVVQLGSLQKVNEDPVLVAHIKDMFSTFQHKLVASMPSNSNGDLPGPSSSLISSLLEQLTSDNSCNVLNAVQPKMEENKLLALDCIQVPMNNLTYSTPDTKFQFISQDNFQVEGDNTDNIRDAGFGDQLLGSAASSLLQNHLSSANHLQMMELGAPNISCQEDLQFISQCDSTEIIFSACTDVGLNFYPSDDMMDQQCQEETGEVTDWINSLEFMNFPADSELHKALAPAIEKRSDEYLLNTNILYEDVCGRSIYHTNNVGGVDPSVGGSHRLFVKGSDADNLLDAIVPSMCDVSGDSSFTRSNSSRSPTISSGRIATSCQTLSQPRCIELGDNNSGPWSSVRTGFVPQPGNVLTRSSSKSSLKSPKSNLIDEEQHKVYGRTQSRKSTKVSHIGQKKARHSDVQRPRPRDRQMIQDRVKELRELVPNGAKCSIDALLDQTIKHMLFLRSVTKRAEKLNQYISPKAFDTRNWNSSENQSQQNGASWAFDLDSQVGVCPIVVKDLEQPGHMLIEMLCEENGLFLEIAQVIRHLDLTILKGVMEERSEKSWAHFVVEASTGFRRMDIFWPLMKLLQRNSSISSMI
>AqbHLH005
MYRFSCCNLMNQSVANNWNMENHLFPTDNQKRSMGADNELVELLWRNGQVVQQSQAQTHRKPGAVHNELGHKKKPDHPARDVDSFMNLSNLIEEDETESWIQYPLDDSLSGDFCASFFYDLANSHPIEKEKTIKHFGTSEESNVLTTNSVLKSQQHMFRQPNNISFAENSTQQDPFGRLERIENFPHFSRPIKAEIGTSNVPLRGTESGLMTGGDVGESSVMTIGSSHCGSNQMTNEADRSNAVGSTGMCGGPNKDTNRKVVPQCERGLTETLETTITSSSGGSGGSYIGTDKQSTSTQRHKRKGRDADESECQSEDAEFESAGANKIPQRSTSTRRSRAAEVHNLSERRRRDRINEKMRALQELIPHCNKSDKASMLDEAIEYLKSLQLQVQMMWMGSGMAPMMFPGVQHYMSRMSMGMGTHHSLSSIHSPMQLPRVSLVDQSMTSTRLPNHPAMCPPVLNGVNFQNAMQNPDFSQPYGRHMGFHHMQTPQSMNIFGYGPQIAQQLPKIGQPSSSGAPCHGGSPKDKTPSGKLG
>AqbHLH006
MPRDKHFFPGRAVPPISYQGGGGYMNYGPVAPELGTNISPGADYSNPFHGVELQPSEVCPKNFIIFDQTENKSRIMYHPALKQKFPCPSMDIHATFLQENGSRKDIYTEMNESSSSLKEDTRDIDALMSLEEEELEEDDEVISTARTLGNYDCRSPDSCSNSCSKSSKLRLSSIERSFSECCSSNDYNEKQRKRMKKMVKALRGIVPGADKMTTAAVIDEAVVYLNSLKVEVKKLGLGNFKS
>AqbHLH007
MVSKVERQKVLNQKLQVLKAITRSKSEEKGDILMDALSYINLLKQKIEDMNKEYEELINQALVVKVKKLENNCFEVVVTCKKVQDLLMSIMESLEEIGLDVLHVDINCSQLFHLEVIAEAEDSSTLDVEKVTETIYEVLETKGVKKNTGPN
>AqbHLH008
MGSSFDWNSGIVFDNDINSRFFVQNLPLSPLGINSGSSHSLPISFPLPPSSSSSLVLDSDKGELVRAPAKLGQKGKTEAKAIAALKTHSEAERRRRERINSHLNTLRSLVPCTEKMDKASLLAEVIDNVKELKRTTTEACEGFVIPMDVNEVKVEPHKDGVEGLLCIKVSLCCEDRPEIFADLRQALDTFDLKTLKAEMSTLGGRMKNVFIMSRCIVENIDNAEVRQQITSSVHQALTSILDKYSGPEELSPRMSHSDKRRRISLFDSSSSSS
>AqbHLH009
MVSPENSNWLLDYGLIDEISVPIAEFPTPVSAFQWSAQPLNTSGVSVEIDSSFVDAEGLKETGSKKRGRSEACGASGSKACREKMRRDRLNERFLELGSILEPGRPPKMDKAAILSDAVRMVTQLRSESQKLKDSNEDLQEKIKELKSEKNELRDEKQRLKAEKEKLEQQVKAMSSQPSFLPHPSAIPAAYAAHGQAPGNKLMPFVGYPGVAMWQFMPPAAVDTSQDHVLRPPVA
>AqbHLH010
MEEFYVQNELAEQGRRGRQGKNINDDTQFKSKNLEAERRRRHKLNERLINLRLFTHYHFLCDYKFATIIDDAITYITGLQKHVKALGDQIREMETRETEKQGSVGGRVQEEQIEKLQ
>AqbHLH011
MEYTNSLMEEFYVQNELAEQGRRGRGKNINDDTQFKSKNLEAERRRRHKLNERLINLRALMNKATIIDDAITYITGLQKHVKGLGDQLMEMETQETEKQGSVGGRVQEEQIEKLQIEAEVKVTCLDERRLWFKIVCDSKRGGFTKLMEIMNSLGFEITDINVTTSKGVTLIMFCVEVTNAGMIAINQLQHYLLQVMGSTTENRQCS
>AqbHLH012
MDYSCCYCSEGEHKEEKKNEEFKSKNLLTERKRRLKNHEGLMALRALVPNITNLKKETAIDDAITYIKELQKHENALADQLAEIEAAFEKEVKQEQRDNITHGIEKLKIKDEVKVTQINENKLWVEIICENKPGVFTRLMETVSDQGFEVTDMNFTTSEGSTLILFGLKVTNGEMVAAKQIKLFLKKLMRGFIDREDRYQGK
>AqbHLH013
MVSRENKRTALYEKLQLLRSVTNSHALSNASIVIDATKYIEELKQKVESLNQDIASTSLPTQVTVETLEKGFLVNVFSEKNCPGLLVTVLEAFEELGLNVIEARVSCTDSFRLEAVGGENQVNVDAQVVEQAVSQAVMNWNESSEQEE
>AqbHLH014
MEYYNKPCSSSSNKKEIKKKKVVKKGSNNNKGSGGVTVKLSTDPQSVAARERRHRISDRFKMLQSLVPGGTKMDTVSMLEEAIHYVKFLKTQIWLHQTMMPSSFNNHHDNIDLDDPSLYYHHLPSHQHTICSSSSNTSLTPPTILPPSYINGFHQGNDGHHHLHQNMLPYMSRK
>AqbHLH015
MEECSRLGWPEEANLFQYHEYNNVPFILPWPPQTSMSSIFPAAHGGYLSSSASVNDRTAASSVSHSQAEKRRRERINGHLSTLRRLLPRADKMDKAALLGSVVNQVKELKRKAIEVGKLYTIPSDVDEVFVDRDNNEDHSNIDNKDCIVFKASVCCEDRPELLTDLNQALNGLKLRIVKADMATLGGRVTNVMILCTNESEDKVCLSSLKQSIKVVLSRVASMSMPSVRAFSSKRQRMLLPSNYSHLSL
>AqbHLH016
MGGFHNLLEKLRPFVGLNSWDYCVLWKLSEDQRFIEWVGCCCGGVDNNIQNGGDELLFSVSTVLSCKDVMFQHSRTKNCDLLAQLPSFMPLDSGLHGHTLISNQPRWINLPDFPNLSSSDQETVGTKVLIPVFRGLVELFIAKQVSEDSQLIEFVMAQCNVPWDQEAMNTQMDGFVMNDNGIIGNESKLFPSNVFDSKTPSNLWASPASTTSDNLNLPWDVSLEQIRACNSPMNFFNGLGQQFPSTSENRLKNDIGGFECSTESIMSDRPTTAFNSSAEHGFPEFVPLHQSLMGNSTSLHPSVDSCVTKQPTTEKDSIKQESGRADSGSDCSDQNQNDDQTTVGRGGKLHHSKNLVAERRRRKKLNDMLYALRALVPKISKMDRASILGDAIDFVKELQKRVKDLQDELEDPSDENGDKNKINNGDKNGISPGAKSEQDESLEGIKLGITDQGNRCSSNGKITNCIKQTEDFMTAEEKPRMEPQVEVTQIDGKKFYLKVFCENRPGGFVRLMEAMSSLGLEVTNVNVNTFRSLVMNVFKVERRDNEMVQPDFVRDSLLDITRSPIGVWSEPFLVSENGSNLDYNHPQQANPHRHRHLNSLNLQA
>AqbHLH017
MLAMSSLFSSTFEFPLEDHLLSHDQHWQSVNDSLGNFAHKKLHSLDSFGSSSPLENYELNNPSKRSSSTSRDPSSSKKLNHNASERDRRKKLNDLYSTLRSLLPRSDQKKKLSIPCSISQALIYIPQLQNQVERLVQKKEEITSRTSNKQNNVAYHPKKIKQHPLRQSHLPNVSVNAIDDKEIVVQISTSKINESHHFSNILQFLEKDELQILNASTFASCENKVFYTFHVQVKKTERMESEMLSEKILSLC
>AqbHLH018
MLALSSSLFSPFAVPLLLEDQICHEQDLKLNDPLMDFNHINDWNNFDSFGCVSPLDNNLHSAKHSSGTSSDPSTKKLNHNASERDRRKKLNSLCSTLQSLLPNIDNTKKLSIPATICQVLKYIPQLQSQVERLKLRKETLSSISNQSDSTHCTRQSNVLHPTGQSLPTVSARRIDDSQVVIHICTLKKNRSVFSEVLKIVEGDNLHILNASVITSSENSLFYTLHVQVNGTQRVECEVLSERILSLCKKEEFFP
>AqbHLH019
MNMQPENLPVSSDFYQLITGEQFGSYQQYGCFPSTTSCYDYDGGVLAAAAGGGDPSFCGSSSFYPFENSDITDLPSQAKALAASKTHREAEKRRRERINSHLNRLRSLLPCTSKTDKASLLAKVIHHVKELKQQAMEISERELFPSETDEITVLSLDLSSEGRKSVLKASLCCEDRSDLLPDLIETLKSLRLKTLRAEMATLGGRIRNVLIVTGEEDDDQCNESIGFLREALTNLVDRSSSCDRSKRRRIFDRRAT
>AqbHLH020
MTIAPLCQKKRILIVSKLFTEDSFYFCFKAHIFIQRTSYKEELLFRGNMGGFHNLLEKLRPLVGLKSWDYCVLWKLSEDQRFIEWVGCCCGGVDHNIQNGGDELLFSVSTVLSCKDVMFQHSRTKNCDLLAQLPSSMPLDSGIHGHALISNQPRWINLSDFPNSSASDETVGTKVLIPVFGGLVELFIAKQVSEDSQLIEFVMAQCNVQWDQEAMNTQMDGYAMNDNGIIGNESKQFPSNVFDLKTPSNLWASPASTTSDNLNLPWDVSLEQIRGCNSPMNFFNGLVQQFPSTSENRLRNDIGGFEGSTESIISDRPTTAFNSFVEHGFPEFVPLHQSLMENSTSLHPSVDSCVTKQPSTEKDSIKQESGRADSGSDCSDQNEDDDQKTVGRGGKRHHSKNLVAERKRRKKLNDRLYALRALVPKISKMDRASILGDAIEFVKELQKRVKDLQDELEEPSDENGDKNKITNGDKNGISPGTKSEQDESLEGIKFGITDQGTRCSSNGKITNCMKQTEDFMTAEEKPRMEPQVEVTQMDGKEFYLKVFCEHRPGGFVRLTEAMSSLGLEVTNVNVNTFRSLVMNVFKVERRDNEMVQPDFVRDSLLDITRSPIGGWSEPFLVSENGSNLDYNHPQQANTHRHRHLNSLNLQP
>AqbHLH021
MPLYFPSKGRLHIISEHHNSFGFSQKTDCREDIKEYLDQLAYQGIAGTKRMKNSSCYPCYNSTQLCSFGNNEIQMPTPLTNISLNVCESNFFHESGVCNDIHLGNFDPLSTMEIPQSFNSHLSGWLTTTNATAASTLDKTWQLYSERSRSSVSDMEALDIENGRKRKMKCKSTEEERHMDELKKNKVVCMEDRNTKERPLENQEKKAPVKRSQKISDKVTALQKLVSPFGKTDTASVLQEACTYIRYLHEQIEMLSAPYFAITPLHSQGQRRSNWDLSSRGLCLVPLSFTKDLTKADQVERSASRGTTVSRKY
>AqbHLH022
MQNQGFENSVVQEVNDFAVHDFINDSNFDQFIDLIRGENAIPITNYVPNYDADELMFGGEIIDSQFFPHALENVFNCSSISPPEHNLFLHSLPAFSGGDIDIGDGDNDNDEDDSSANTTTPTKGARGDRSRTLVSERRRRSRMKEKLYALRSLVPNITKMDKASIVGDAVSYVQELQMQAKKIKAEIAVLEESLTGAGKIQGLLENEKKPNTIATNQMRNSICRKILQMDVFQMEDKEYYVRLVSNKGEGMATSLYKALESLSSFDVKNSNFSTVSERCVLACTVNVKECGEDMNLSTLKLWVTGALLNQGFEIRTF
>AqbHLH023
MPYSHLHRMAKEKLESSTHQRMNSSFKDLASVERPDSDFSELVWENGQILMQGQSNRSRKSSSNANTTTQGKEEEHPPNTKKPHSGLNDFSSGQSSRPMGFGQDDELVHWLNYPLDEYSSEFFSEFNQNTFSMQNTVVPVVKNTSNSQVIRSSQGGANPEQGNLSKFLRESSDHTRVRDTQLCSLPRSQQHQNSIQSQRLKVPDSTGCNTNNAELAHSTGSPNPKIQQQEPEATQPNSNTGFTNFSHFLRPATFVKTSRQSADTAPSSSPMNIDRRRSNDKEFVVSESNRIQSTVIDSANGSKTFTGHESKFNSLTPKGDVKPPIGKRPPKEPLSIEKSVAGCREDAFAKSKLPEPTPGQTSSFAASMTVGRPDNEKCFEPVVASSSVCSGTSAMGASNDPKHRLKRKFRDTEDSDYLSEDIEEESVGVRKPARGCTSTKRSRAAEVHNLSERKRRDRINEKMRALQELIPNCNKVDKASMLDEAIEYLKTLQLQVQIMSMGTGLFMPPMMLPNGIQHVNTPNLPPFSAMNPGMGMGMGMGMSMGMGMGFGMGMVDMSGGSSGCPLIQVPPMHGAQFPYSSISGPSNLPMMAGANFQMFGPPGQGISMSIPRAPFIHPAGGPSTNSSMLPVVSGVETSTEIQNLASPSCLKDPTEVTNAQLPNRNAECSQNQIPAKVTKEGVEQSLLAPMHDHPPQASDNGVNEPT
>AqbHLH024
MFDMGGSFLYGQAQLGEELLIGKFYDDFVESLFESNDADTNYTTSSSPSFMALPYLEYYPFSGQSFVSLPSLEIDEQCYYLDCCCQYSKRRKTNYYYNDLHYSMNTFPQCPEEFLFPKTEQFTQLPVPMIYENTAKKKSSSPGERSLSVQSVAARQRRRKISEKTQELGKLIPGANRMNSTADMFQAAYKYVQYLQAQVGILQLMESKDFVPNVEEQLEVLLASPTIQEKLYSEDKCLVPQEFVEALAKDNYTIQSNPSDLSRHSVPAPSKCCAQQTNAQII
>AqbHLH025
MKEEEDSVSEYLFNIMKNYSDSVIPSFSQLSPHSQQHEEEEMKQDDVSLSQYLFNLINNYSTTIISTTSSADSHLYPPQTNINKQVKEEDEDNNKPHNYKPSFSFSLLDACSSRKRSRSTSETLPLTSHLTDDRRRRNTINQFYTTLQSMLPNLISQETRTSIVSRTIEYIKQLEELVEELETKKKEIERTTLMSTYTTQESNMDVIVSGEIVIFGIYLEIGRCLVSKVLMVFEDYRVEVLAANVSVNGNVIKLMVTALINGGKGRDLLIELIKGEISRLVSTELTQSLF
>AqbHLH026
MRIDALVGGANSKTSGSYLRDIRGKNIIDEIIPLKVIAKSYLLRNVSNDISHNQMSFLPTGSTIIHGGLAKGMPQGLFLPVSSRARQTVFQFEEEIIGNNSGRASDFNATDFSYNMDAKKVSMLGANDNSHKDLQNSHVNLDKDYCDVPTGGELILYGEGGSQRKLLSAANRNGDIDQNHTLTAQEPIREGIKSSQHPAVIPRPTPRKRAATESSSSDRLRRARKTENLKALRELLPHSRKGTILAVTEEVIDYIKYLQLQIKVLTQSRLGGEPTFDPFIHLEGFGHYLLHDQMLNEPLEMTIGRMMEGNMLAVTQLLETKGLYVMPIPSEPGP
>AqbHLH027
MSHIAVERNRRKQMNEHLKVLRSLTPCFYIKKSDQASIIGGAIEFIKELHQILQSLESKKKRKSLSPSPVPSPRPIQLTPLPISPGTKNLKELGACCNSPVADVEAKISGSNVVLKVLSRRNRGQITKIVAVLEKFSFEVLHLNISSMEDTVLYSFVIKIGLECQLSVEELALEVQQSFT
>AqbHLH028
MATQQGGRLQQMLQSAVQSVQWTYSLFWQVCPQQGALVWGDGYYNGAIKTRKTVQPMEVSAEETSLQRSQQLRELYESLSAEETNQPARRPCAALSPEDLTESEWFYLMSVSFSFPPGIGLPGKALARQQHVWLTGANEADSKIFSRAILAKSAGVQTVVCIPLVDGVVELGTTERVAEDLGLIQHVKSYFIDHQHYPNPAHSEHSTSNPSTTSEHPHFNSSRLMAMYSSMQPATNANQGDNEDEDEDDEEDEEEEDGESESEAGTGQNTHHLSTDDPLHLCNPITQDIAMSQAAAEPSELMQLEMSEDIRLGSPDDVSNNLESELHMLGLNHSVGQVDFHPRAELTPHRWPLLQDQLCNSLQQPVSDSDQMEELTQEDTHYSQTVSTILQKTSSKWSESSSISTDCVGYSMQSAFSKWSHRNDRLIRLPSNGTSQWVLKYILFNVPFLHSKYQDENSTKFQDGDNVTRLRKSASQDELSANHVLAERRRREKLNERFIILRSLVPFVTKMDKASILGDTIEYVKQLRKRIQDLELRTKGVDVDQRTKSVDTTKPSKVKLHGNDGNVAVQDRVGLVPGSERRKVRIVEGIGGSKTKVLDPPSVVGNVLQVSIIESDALLELKCAYREGLLLEIMQTLKELRMEITAVQSSSANGVFSAELRAKVKEISSGKKVTIMEVKRVLHQIITQY
>AqbHLH029
MCEEMELTHLQQTLRNLCFKSEWKYAVFWKLKHRARMMLTWEDAYYANNEPIDRPDQMSTNEDVFDDLHDGRHLHDPLGLAVAKMSYLVYSLGEGIIGQVAVTGKHQWIYADKLKSRCWSSSEYCDGWQSQFSAGIKTIAVVAVVPHGVVQLGSLHSVTEDMKLVTHIKDVFCSLQNSSTKIFPYPIPDTTQSSSYLSEVSAKISGSDVLNEYPLSSDNIALSNRKIDVQSYSSSSPKIFHGLPEDVLAHHNQNKTVEMVSEHVAQRSTFLRDHDNIDFLQTKSVIFNSQQHKQAHREQNKKVKCEEGIGGWRNMVVQSRDNGVSVAYNNFYESPNSQKSMLPHEDSVNFLQSSILCSDVGVNSKFDRISCLQNEEVPSMKPFEMQITESEVSCTDTVNSSLRFSAGCELYEALGPAFSILQDNSSWSESERTEVERIVPLEGMVSSLFTTECRSDYLLEAVVTKSSNTKSENAFSKSAESVLTTGKTSETSNCIKHGNMMASGSVGHSAPWVENAHENVKIIWDSTEVCNLKSSKELSSKSLSMSSKQSEIQTEQVKVNRKRARPGESCRPRPRDRQLIQDRVKELRELVPNGSKCSIDSLLERTIKHMFFLQNVTKHADKLRKCAESKFRDKKMSLLGSCSHEHGSSWALDVGGRADICPLVVENLNIDGQMLVEMLCEECCHFLEIAEAIRSLGLKILKGVTEARGENIWACFVVEGQNNRDMHRMDILWSLMQLLQPKTTI
>AqbHLH030
MNHFVPDFQMDEDDSIPTSSGFSRQNKSSLPEDNELMELLWQNGQVVLQSQNQRNSKKSPPHKFDSTAKITPASASASTAVTTEEVQPYQLFMQEDEMTSWLHYPLEDDSFQRDFCSDLLYPPSSSNYTHSNNKSITQLPDNQRLEENNHNQDPLKPPIPPGKKAELESGFSHFKRFSRLNGKGRDAELQPPVSDKTIKESTVVESNDISTVRLSPIVSNGENFTTGSMSTNHEATVGRPGKTAVEHDRDRDVGTTTYDLTMTSSSGGSRESVEPSTNPPSNDRKRKAREHEENDDDEDAKLETADTKKQVRGSASARRSRAAEVHNLSERRRRDRINEKMKALQELIPRCNKSDKASMLDEAIEYLKALQMQVQVMSMGCSMVPIVFPGVQPYMSPMGMGMGMGMGMGMGMGMSMEYGVRRPIMQFPQVLAGSSMPRPAAAAHLGPRFPMPAYHVPSGSSPDVSAIRPNQSDPSANHIGTHGPNQAPFSDSYQRYLSLYNMQAPPGPPQVQTLAQASTSKGVENQDNQKLG
>AqbHLH031
MQRDEGNYSTDLPGSYTGLDYSLDHQPPPLLMNKPRIGDISGENNNIAMVDYMFNNPPQQQLSSSFGTSTSLDKLNFADVMQFADFGPKLALNQTKTTEEENGIDPVYFLKFPVLNDRSQDQNLINAPLTGYNGNEFDEVSVGRNVTSLVEEEEPHVSENNSMQLGFLGGTSLQKNPGSEVKKRKRPRSVKTTEEVESQRMTHIAVERNRRKQMNEHLRVLRSLMPGSYVQRGDQASIIGGAIEFVRELEQLLQCLESQKRRRLYGNGEAPRPMGDPNSLPIQQPQPPLFPPMPSPTDQIKFGEYDDTGLLEETAENKSFLADVEVKVLGFDALIKILSRRRPGQLIKTIAALEDLQFNILHTNITTIEQTVLYSFNVKVASESRFTAEDIASSVQQIFTFIHASSTL
>AqbHLH032
MEKEFFGNANATSPSPHLSYRPSISISSPQDMEIQANDRLPNCFLNLNWENSMDHGVHFDSALSSFVSSPAASNSRGASESVVIRELIGRLGSICNSNDISTQQSQTLNYMGEGNNSTNTSCYSTPLNSPPKLNNLSMLDHQLPMPNHPGLAPFSTDPGFAERAARYSCFGTKSLGGLMGQFGFNDLEMPQRSTRLVENGKLSRVSSSHSLKATGSLMNAQEQERLEEQMRSIPASVSDRRFTNKLSRSSSPDNAEFNNAAFEKPLASESIQIEEANMKSVNDVNARKRKTAPKSKAKDITSLSSSSKDAKEATDDDKSNGKRSKSNDTNGNEKASAKAKGEPNSGDGAKKQNKDTPKPSPEPPKDYIHVRARRGQATDSHSLAERVRREKISERMKFLQDLVPGCNKVTGKALMLDEIINYVQSLQRQVEFLSMKLATVNPRLDFNMEATLTKDLLQSRESLSQAMYQLNSSVSAFHYGHQGEGTPVQREISNRTETQSSMNPLGPTLQRNTSLELPPLDGFGEAAAHFANFWEDDLQSVVQMGFNQNQSQESGFEIHSFQGSLSTANMKVEL
>AqbHLH033
MFPSPHRATGPPSLSRYGSAPGSFLRSVVDSVIAGTEDEFSPVGSESLMTRYFSVGDLSTVNNLSRTNSTSGGGGGGGGDGSSSLIRHSSSPAGFFNHLVADNGFTVSRGHGNYNSQAGTSGHATANARLASQLSFTRQDSLSQISEVSESIGDGSSSDDGVRNAGQAYVSGRYQMGSWDDGNTIMFSQPSNKRAKTIDGDIVAALSGVDSQFSLPRTSLEMAAVEKLLQIQPDSVPCKIRAKRGFATHPRSIAERERRTRISDKLRKLQELVPNMDKQTSTADMLDLAVQHIKGLQTEVQKLNKDLDHCTCGSNSSKPAL
>AqbHLH034
MQRLNLHSEGREGAKMTEHKRRPASLEPVSLSCGTRKRYKTEVPISRKEKKEIMGERVATLQHLVSPFGKTDTASVLFEAMEYIKFLHDQVKVLSAPYLPSASTREMQESALFDLRNHGLCLVPISCTLRVARANDADIWASMKGSAL
>AqbHLH035
MTEHKRRPASLEPAVSLSCGTRQRYKTEVPISRKEKKEIMGERVATLQQLVSPFDKTDTASVLFEAMEYIKFLHDQVKVLSAPYLLSASTREMQESALFDLRNHGLCLVPISCTLRVTRANGADIWASMKGSAL
>AqbHLH036
MALAKERSAQDSHMNLLYYGTVQESQNNSSLVGLLGFENYHKMMVDGGGSERLPPLSDPNENGIMFGDLINSQPEDAQIVIDFKTAGCNNVVHHSFGPLLSFEQGGDVTRNSCGSKVRHDEDNSVWRNHVMDQSYPWNQVSSNRRNESRPSEDLNCFETASSSNYPTVKDNQLVDEGMGWFYSDGGATEGFEDQSTCSETNSHNKRPHMGSEMQCRKKHVADGSRKNKLKIIPSKDPQSIAAKNRRERISERLKILQDLVPNGSKVDLVTMLEKAISYVKFLQLQVKVLATDEFWPAQGGKAPEVSQVKEAIDAILSSHHKDRTSGSS
>AqbHLH037
MHCSSNLMAEFAGDLHSFKPSLPFLDMEINIELLNQFAELNSSFLENPSLSIQNTLGFSNDTFLAQKPELPVNFVNNLPGLFCLNDSNAVPVGPSLPSVSEFPSNVHQESKKRKVSLGSDSSSGNSTIPVLEDRMCGNSRTKRRNNSKRGKKGKDNEKQVEKPKEVIHVRARRGQATDSHSLAERVRREKINEKLRCLQDLVPGCYKTMGMAVMLDEIIQYVQSLQNQVEFLSMKLTAASSFYDFNSEMDVTQTMQGTNAYEAQEMERLVRESGYGGLSCFPSTWPL
>AqbHLH038
MEIMDPTRDLQEDGEDDEEEFMRKDGSSQKGSGGSRGDGKNSGDGKANMPRSKHSETEQRRRSKINERFQILRDLLPPSDQKRDKASFLLEVIEYVQFLHEKLHKYESQHGNQEPSKLAPWRYSYWTSEGMVENSRLVKNGSGPGLMFAGKVNENNVSIMPTMPANAQNLIEADHGLGVAFKTVELQQGDANKEVPLPTPMQPNPFTPVGSNDGMVQPIQRPISDEENITSQPPTIWQNQPWTTDCPTSETSNEPEVLTMEGGTISIASVYSQGLLNNLTQALQSSGVDLSHASISVQVDLGKRAIGRSTTATSSAKDHANPSTTKQARTHSRGGSSGEDTDETQKRQKAQGN
>AqbHLH039
MDLSDKDKFGLEKRDGDPLNYHSSNISPEWQFGNANQSNQPMGLVSINPSAAYDRNAISSPVSMVDSFCLDGSNIQSRGNPFFQTGGEIMPRNLSQFPADSNFIQRADRFSCFNGGSFSDVVNPYNISKSMNNYSKDGAMIRGSSEALSPNALKNALGVQTQTKEKTDDVAGFVRATDETTNECKMSNETEVSGSDRQVKPSLLETPGEPSASKGQTVKKRKRICQGTEIDRTEGSPQLQSETAQDDNETEQKNGQKRSNVGKTTRHGKESSQNSDAAKEDYIHVRARRGQATNSHSLAERVRREKISERMKFLQDLVPGCNKVTGKAVMLDEIINYVQSLQRQVEFLSMKLATVNPRLDLNIEGLLAKEIHQSRGCPSMFPFSPDTNIGHSQLNPSQQRLSQAGFPGTGNTTDALRRQVSSQMMTINGGGYTESTQIPNMWDEELNNVLQMNFGTTASFNSQDLNGSLSSDQMKVEI
>AqbHLH040
MSSRRSRSSEITGDEINDFVGKIQELIPKTSFGSSARASTSNILKEACKYMKSLHREVDDLSEKLTEMLASLDQ
>AqbHLH041
MSSRRSRSRQSSGSSRITEDQINDLVIKLQQLLPELRHRSSDKISAAKVLQDTCNYIRGLHREVDDLSERLSELLSTTEISTAQAALIRNLLMQ
>AqbHLH042
MEKKNNSDSSKVDRKTVERNRRIRMKALCSKLASFIPKHHISHKDTLSQQDRLEHAAAYINDLQQRIESLKRKKEFLLGNNGSSNDHHAHINPMWDGIRLPLLELRDMESTLEVILISSIHKNFMFYQVINILEEEGADVVNAGFSTVGDKVFHTIHSQVTSSRVGVETARLFQRLKELVN
>AqbHLH043
MGALERVLEKLRPLVRKNGWDYCVIWKLGDYSIRFIEMVGCCCGGAKETQVRLEGKLVQLCKDMVLPHSKTTKACDALAELPTSIPISSGIHVEALISGRPRWINSDEIAGTRLLIPFIGGLIEFFAAKQVPKDQNMIKLIMVECNISLEKEGIIAFMGDNLKEQKLEGSIYNARLTEEGNQFFQSTMSDHSWLEGSSTSSVCLVEPLPVDSSPGFRREQVAGLDRSPGLAHPELLVESLIPTQPEYNHKIRPKKNIVKEKDLNDLRRREGESRKSRNLFTERNRRKKLKTKILTLRSLVPDITRMDIQATLGDAKSYIEKLQTEVKALQDELKDLEDEANKNAELKDQTVADKGKTEDYVTSHFSASDISTDQSKYNQDSLPAYDLAQQMEEKVEVSECGENTFALKLIFERRRGWFLMLMEAMQALGLNITEANAISVKGRVMNIFKAEAKSDGVQTEQLKDSLLKLLHNGLLMDKA
>AqbHLH044
MGGIMYDDSCYYDNNTHDPNSITGVIGGDGGGFTSHQHQVVSNCSGLSPLLGGTTCSNTSLEENLRISSFSLEELSNHQNHSNDAAAVAAATMDFELEHELNTHLMQDVLQDPDHLDQQNINWDTKVQDMHDMNSQQAQQYHHLNHDPGQPIDLPYNLQSFNSTPFSNSSYAQTPTPDLLNLFHLPRCSVSSMLPNSSISFINPTGKNKQSNFPSSLDFFGEHPTADGASSASNALYDPPLHLNLPPQQTPIFKELFHSLPHNYGLPSSRGTGSSFFGGMDERDQGLSGLYQDGDGRQFIETTSTLDFSRDMSGLGKGGEGKGGNKQPFATERQRREQLNGKYQALKNLVPNPTKNDRASIVHDAIEYIKELLRTVEELKILVDKKRYGPERSKKRKTEDEATGDMESSSMKPHSFLTDREQSNGPSRATWIQRKSKEAEVDVRIVEDEITIKLIQRKKINCLLPVSKILDELQLDLLHVSGGNIGDFYSFLFNTKIYEGSSVHGIAIANKLIETVDKNYAAFQPGNF
>AqbHLH045
MGMDLSTPKVRREKISERMKFLQDLVPGYNKVTGKALMLDEIINYVQSLQRQVEFLSMKLATVNPRLDFNMVATLTKDLFQSCESLSQAMTN
>AqbHLH046
MAAFSYQHSTSLLDSVLLPNINKMSSTSLEDGDINTCFSSYPPPQVLLHDVVKHQENRCLYNNNNNNNSYNTLIKNISSEPLVIKKSKTDSSSMVIELDSDDQKDTSVEKKRKNKDGSCLSSAQSQDMSGVKTKKQKKCNNTKKDDQTGEKKSKTVKKDQKKILEEPPTGYIHVRARRGQATDSHSLAERVRREKISERMKQLQGLVPGCDKVTGKALMLDEIINYVQSLQYQVEFLSMKLASVNPVQHDFGADLSSFMIKSEKGSLGSAFASMHQSNLTQPMTYSDTTTTLTTKSNYFHQDNVVFFQQQQGQMLTAFSQPQDNADLLWDVYDQRQRALNQYGFNNLCSFQ
>AqbHLH047
MLLEAFVSDDLNKYFLNNMYDNVCSTTTQHYIHSSTSTSNLFKNNVGNSGGILFSNNESFEDLTPLDSSSSMQLGGGSFMKTQDDASNSTTPRSRKRSRRPRVCKNKEEAETQRMTHITVERNRRKQMNEYLAVLRSLMPESYTQRGDQASIVGGAIEYVKELEQLLQSLEAQKRQQTQKEGTDESSSNFFPPPFSQFFSCPQFSWCQIPGDNPSENRTAIADIEVTLIESHANLRILSRKRPHQLFKMVAGFQNLQLTILHLNVTTLDPLVFYSLSAKVEEGCHLNSVDDIANAVHHMLRIIEEEGAL
>AqbHLH048
MTDYRLPSTMNLWSDDNASMMDAFMQSDISPFNWQPSSSASTTITTEREREREPNSSSKTLNQQPFNQDSLQQRLQAIIEGTRESWTYAIFWQYSVDVSGASLLGWGDGYYKGGEEDKLNKRKTTPTSVAEQEHRKKVLRELNSLISGGVSSTDDAIEEEVTDTEWFFLVSMTQSFINGGGLPGQAFYSSVPVWIAGHDRLAASPCVRAKQAQELGLQTVVCIPLSDGVVELGSTDLIFQSSDLMNKVRVLFNFNNNEIGSWLPSQLNADQGENDPMLWITDPSLMETKDLTPAIVTPTLPPEVNVQHIPLSKSYQFEKPSSSSLNENPSMIIQVGHQHQHQHQHQPHHQQQQQHSGQSFFSKELNFSEYDGSSTRNGSLQSCKPESGEILNFSESKRNSTNGTNGNLFSGSSQVVHDSNKNKRSATSRGSNDDGMMSFTSGVVLPSAVVKSSAGGVDSDHSDLEASVREAESSRVVEPEKRPRKRGRKPANGREEPLNHVEAERQRREKLNQRFYALRAVVPNVSKMDKASLLGDAISYINELRTKLQTAESDKDGLEAEVDSLKKELASKEPRPVPLPQLQSDRDLRTIDQHGKKSAEAEIDVKIMGWEAMIRIQCNKNNHPAARIMAAMKDLDLEVIYATVSVVKDLMVQQTNVKMSSRIYTPEQLRAALASRIFETR
>AqbHLH049
MSVEGNKDWETVSSEGKSWRSSGTPNNARERHKLAERERRKSMRELFLSLHSLLPQASTVRKEQSSILEEIIKYIPIAAARLRSLQNRKDSVPLNISNKTLSPAIQVSNKKSLDSLNSSDCDIRVAPEPSLSVDIRVRGDQVNVSLTDNKGTSQALLLSSAILDELEAHNLELVRSTHCRDGSKVLHHSECKISDGLERSPALLKTRLQELACKLHKLRKSSTFKRTFDQLD
>AqbHLH050
MSVEGNKDWETVSSEGKSWRSSGTPNNARERHKLAERERRKSMRELFLSLHSLLPQASTVRKEQSSILEEIIKYIPIAAARLRSLQNRKDSVPLNISNKTLSPAIQVSNKKSLDSLNSNNKGTSQALLLSSAILDELEAHNLELVRSTHCRDGSKVLHHSECKLRKSSTFKRTFDQLD
>AqbHLH051
MDPSSMINDANGSSYNLAEIWQFPLTNNGGVSESGGVLSGRRGHLGQNLAGFGDMGTGSRGNMSIDDSSVVTEYSGRNGDASGKKRRDATGSEDESSKLMSTSSGNDLNDVDGKRLKVSGLRNENGDSKAEFEASSDAGNKPAEQSNQPSEAPKQDYIHVRARRGQATDSHSLAERARREKISERMKILQDLVPGCNKVIGKAMVLDEIINYIQSLQRQVEFLSMKLEAVNSRMNPAIDGFSPKDVTHSLLMLLVYHSAHKLQGNMAKDQHQNGYTCKSVVVLKERHKFIKSFSNGVA
>AqbHLH052
MSSRRSRSSRQSSSGGSRITDDQINDLVSKLQQLLPELRNRSSDKVSSAKVLQETCNYIRNLHREVDDLSERLSELLATTDTSSAQAAIIRSLLM
>AqbHLH053
MVSEISTQLVNDVNVGADKLIGHGRSFSNKKKHVKVPKKIHKAEREKLKRDYLNELFLELDHALEPNRQNNGKASILGDATRLLRELLSQVETLKRENAALVSESHYVTVEKNELKDENAVLEAQIEELHTQLKEKSPNDLTWNPATTKSQIANLTSSLFQDPLKLPVADPTLQAPPVVGPVLVIPLHHDFQALPQPETAQVPLKAPSNVKRPHARYPTPSDSWPSHLLGEQPKRTDEK
>AqbHLH054
MELPQPRPIGNEGKKPTHDFLSLYSHSSFPDPRPSQGNGLRTHDFLQPLERVAKNNVVGEKLVDRTKGENPSPSSSSSPSVEHILPGGIGTYTISHISNFSQRVPKTEQAIGTVVRGSSAERSGEINIANSSTNGGVFAFWEESTVKDKGKKVNIVEAQVAREQSEKLGQWSSERPLQTPSPTPPPSFLHCNSFNSLSSSKQSIKSQSSFMEMMKSGRGLQEEEDDDDEEYANSSKKSSSSQKDGKSGDQKANTPRSKHSATEQRRRSKINDRFQILRDLIPQNDQKRDKASFLLEVIEYIQYLQEKVNRYEVSYQGWNQEPTKLTPWRNGHAPSESMADHSQTLKSGPSLMFTGKFDDNTIPNPTILATTQSPVDPGMSTSATYKTMDHHAEGSQKSGPMPIPVQPNIFVPAVQHQQQSISEVENMVPQPQAQLWPNRPCTTQCPDASDTLNEHEDLAIEGGTISLAGVYSQGLLNNLTQALQSSGVDLSQASVSVQVDIGKRATNRLNAMASGVKHDGNPCSNRAMAHSRVESSGEDSDQARKRLRTE
>AqbHLH055
MDLGDKDKFGIQKRGVDSLNYHSPNVSSDWRFGDSNQPLGLVTAENSAPISKGDLMGTSMVDSFWDHPNSQNLGFIDNNVHQVGTSTSNTVIRKGVPVTLRTGIENSMDMGWNSPNLMLRGGAFLQSNARNLPPSLSEFPADSAFIERAARFSCFNGGNFGDIVNPFNISESLNPYSKGRGPVQGPQEVLSANGMSSLLAAESQKSELNMAEMSKDHSMSVEHGATGGSPVKNDIEKRGQIGMSSNESGEGEFSGGGQGEHSIPENDGGEPSSSKGISTKKRKRAAQNAEIDQDKGASQHSGEAKADDKSKEKGGQNINSATNKSAGKHGKDVSQASDAPKEDYIHIRARRGQATNSHSLAERVRREKISERMKFLQELVPGCSKVTGKAVMLDEIINYVQSLQRQVEFLSMKLATVNPRLDFNIEGILGKDVLQSRSGPSTLGFSPDMSMVHPQMHPSQQALLQTGIPGVGNSSDALRRTINSQLAALNSGYKDLMPQNHQQIATGWDDELHNVVQMGFGTNGPFNNQDLNGPLPPGHMKVEL
>AqbHLH056
MCGKKEDDGDCSQSIHTLQGYQEQFFLQQQLQQQQQQQYNDGFLGAGGGVGRGGLLFPEVSPIIPWSFPQVQAFNPVHFTSNPIRDHDPFLVPPPTSSYGALFNRRASSLQFAYDGSSSDHHLRILSSDPLGQTGHHHHHHHQSGSTPFGLQSELGKMTAQEIMDAKALAASKSHSEAERRRRERINNHLAKLRSLLPSTTKTDKASLLAEVIQHVKELKRQTSQIAEASPVPTETDELTVDASDEDGKFIIKASLCCEDRSDLLPELIKTLKALRLRTLKAEITTLGGRVKNVLFITGEEEEDSKNNIDQQQQAINSIQEALKAVMERTTGDDSSSGSIKRQRTNINILDHQQRSL
>AqbHLH057
MAEDQGSEGSVANSSSTSNIWDLHGTSLSSWNNNNIPWHPSNPNSNSSCDEDISISNSFTNTSNHSGLSTDDSSRQLREHRASRQLAESSPDNHLWSKVLLTVGNGGSLHTNQDVGENFLEALSSKNLATNMFEPVCDYLKKMDNSWEYGNSTSYNNMERQLNSFSGSILEHDNRVNNLSNLVTDWSIAPPCPEVDRQVTQTTLCNMSLDSMDEYSESDLSQMKRNLSNSSMYGAADNSCFMPYYGHDIKVESQHQPIEASGNLLHRSYKNNNTSSSRCPDGHNSSITGDNEKYYYGMLDTQWFNTRNLSDVISFNGCLNKPVLDLQTIKPCMKASSQTDTKLHNEISSTAPARGSTRGTGVATEGKKKRSEESSETQFKKPKHETSTVSSVKVQVPKVKLTDRITALQQIVSPFGKTDTASVLQEAIGYIKFLQEQVQLLSNPYMKANANKDPWGMLERKDKAEAKFDLKSRGLCLVPISCTPQVYRENTGSDYWTPTYRGCLYR
>AqbHLH058
NNLHSVNHSISRTSSDPSTKKLNHNVSERDRRKKLNTLCSTLQSLLPNIDNTKKLSIPSTICQVLKYIPQLQNQVARLKQRKETLSSISKQSDSTHYTRQSNVLGQSSLPTVSARRIDDSQVVIHICTLKKNKSVFSEVLEIVERDNLHILNASVITSSENSLFYTLHVQQVNGTQRVECEVLSENILSLFKKEEFFP
>AqbHLH059
MLTPENSFSPNMVSFGSPNSPNYYQHFYGGAVDALKPCQVNKRSCRPHPKTPASSPQDHVIAERMRREKLSQRFIDLATIVPGLKKMDKSSVLGDCINYLIQLQKRVKTLEEQPSTKAFVKKFQIISAGSDDSSSMDTDNFINGGSEEPLLEIEARNSDRNVLIRIHCENRKGLLLKALMEIEKLNLSVVNLNSVPFGTSTLDITVKAEVIFYIDVKSHDGNIWMKNIEKFQW
>AqbHLH060
MADEFQIGISNGNWWSSSARNTSTPCSTTLSSEVGNYGWSQEMEMKARSCEDSCNSMVYQDTTTQRPQESDSSTLQMMGYSLSSPIMDWNQALLNRSSTRSSELNLSNMLQEEVISSSSFQQQSGMDSSHAQKDWSPRNYSDGGEESSISSFKQINPVFGLDSSKNSGDCIVTCQGLHMNYPIISTSTTLLPGLFEPDLQSQQSPYCMMNNYSSPMNYHMDLNELSPSFPQFNKTSSQKPQSNTTNQLHFSNNTHFWNPSADTMSDVRSSYSVSPQSQFLTSTTIKEKRNCSNMSAGKMNDEEVRDTSSVAKKTSEPTFKRPRIETPSPLPTFKVRKEKLGDRITALQQLVSPFGKTDTASVLFEAIEYIKFLHEQVGQVLSTPYMKNGAPATQYQQKSDKSKDTEALKQIDLRSRGLCLVPISSTFPVTNETTADFWTPTFGGSYR
>AqbHLH061
MTISSSLTPRSSSSPGQEALSTLQDRLQFFVQNRPEQWAYTIFWRKENDASVVLAWGNGHFKGTKVLVGVQRKTLLEGDGSLDYLTDAEWFYMLSLTQSFAIGDNLIGKVYSTGNSTWLNGIQDLLEYGERAKEAKLHGIQTLVCIPTSSGVLELGSSEFIKENLGLLQQAKTLFGSEVATLVSKQPNPGTSFPFLDPINIAFADGIPVGEHEKKEQQHEAEIQMEVAMNGLSSSLVSEHSYFVEKRQMPKKKGRKPGNGREYVPVNHVIAERQRREKLKHLFNELRAVLPNVSGMDKSTLLEAAVCYINKLKANIQAAQMSSKKIEIEKLLNGRCNSDSKGLVMMEVEVRIHGPDAMIRMQCKNMNHPSARLMGALRDLEFQVLHMTVCSVEELMIQNVLASLPKGLGTEERVKAALISRLN
>AqbHLH062
MDSFQEDSSWNLIDYSRIIEDTSSNDFYWSNQSACMELEVSPADAVLTDKGCTRKRGRNESCSGPGSKACREKMRRDKLNDRFADLSSILEPGRPAKTDKTAILGDAIRVLNQLRAESQELKVANEKLQEDIKNLKTEKNELREEKGLLKADKERIEQQMKAMAIVPGGIVPPHPAAYQAGVNKFMAFPSYGGYPMWQYIPPAALDTSQDHVLRPPVA
>AqbHLH063
MDSFYLDDEILWSAEPLPMIRSAFVPYTKPTVPFKLANLIKGRQNMNKRMIEFLRTLPRNNTSCEHLEFEKERNYRHMVKERLRRNKQKQTYVALHSMLPPGTKNDKNSVLQMAALHLQELKGLKEELKKNLSHLNERAIQETTTIHLRWPFPSSGIDSMIGVLTCLKSMGLKARTIRSEFSVGEFYSVLEIEQKVEAVVVEKAIQIALADVERRVIYSISHQ
>AqbHLH064
MANNNNPTEGLTDDFLDQILSYGAHEGNLAGNDVNLAGTTTPGGSMALQLSSSGGDITGSGGYHHHHQHQHHHQLSGGGGGFPLGLSLEQSGKGGFFKPDEASGSGKRFRDDFVDLKAVSSTNNDNNDRGDSVHLNNLFPAFGHVQQQQQAHSVRPPSHQNQINQPFLGHPTPGAVAVVPHPPAIRPRVRARRGQATDPHSIAERLRRERIAERMKALQELVPSSNKTDRAAMLDEIVDYVKFLRLQVKVLSMSRLGGAGAVAQLVADIPLSSAEGGASEGGSNQPAWEKWSTDGTEHQVAKLMEEDVGAAMQFLQSKALCIMPISLASAIYHDQPPDASTMIKPEPNAPS
>AqbHLH065
MASLGTISEGEWSSFGGMISTDEASFMSQFIGNYAFQSEQEDGSLSLANIASTFWPCHEPITTAVGLDENLYFCHDANSNSDYFPKGCSNSASVFLPYIEQENYHLNNASSILIDNNNVMPMDFCMMEEQNPSFPCKVISDNVMEEVACLSQEISDSLGETEGHPSNAVSSPDSKSQPKRKSEMTQLETDTENKSIAILSENPKKKSRASGSARKNKKNVEPKKNKAITVASNNDEEISADLNGQSSSSNISEDDTNVPQEVNGVEADCKVSESLDMNGKTRAGRGSATDPQSIYARKRRERINERLRILQNLVPNGTKVDISTMLEEAVHYVKFLQVQIKLLSSDDMWMYAPLAYNGMDLGLDLKISQPR
>AqbHLH066
METSSTLILNPESNSTSRLIESKRKKRKKNLLQIQNKKETTRWRTQDEEQNYSSKLIEALRQVRRNSSTTTTTTTTNATTTTTTTTVSPPSGRIVREAADRALAVAAKGRTRWSRAILTNRLKLKFKKKKPRMITGKCRSKKQQEESILKLKDKKQPALQRKVRVLGRLVPGCQKLSFPVILEEATDYIAALEMQVRTMTALTELLSVASTMPPPPPPPSSPGELNLNRFPNTPS
>AqbHLH067
MYEPRIASVVYQDGEWKKLPDNSSSDMMKVLSGLVKLTKPSVDFHFPGQRARREELNSKYIALRQQIPNPSTKRDRSSIVKDAIRYIHELTTTVDELRILVEKKRKRNDTREMEEGFYSDSPHSNTTVASDSGFVVSFPLFLLV
>AqbHLH068
MYDTTCSSPLPTRPPFESSDEISLFLHHLLHSSSSSSTLISEQNKSLINQTLPPSSSSSPCLSTSLQQQQPSTLFSSSNPQFKSLFLDDHNRPSQSTRVLDLDNNNNNNNNNNNNRVTSASTDDSSVPLEFKESGIVGDGGSGDCGPVTVSTKRRKQLIENDFDDFDCESEEGLEGSEGPTKSAPSRNSSKRSRAAEVHNLSEKRRRSRINEKMKALQNLIPNSNKTDKASMLDEAIEYLKQLQLQVQMLSMRNGFSLHPMYLPGVLQPLQMPQVRVGFDEGNGLPPHMNIGRDTLPVNPEPSTQTSFGLSNHCTTSNPPVVIPNMTNITPSETSYGLDSSLQSHQGSFQLSSTSEEIYREQMLRQQQFYVSQSSHNPSGDNKMKSIATGSLPFDVQASGLEHPNCMEASILHRERSESMLPKDVNNSQTFMQQFHSLQTGLSLPKDNPAR
>AqbHLH069
MSDELGQGNSLLETNSFAVSNSDNSGGSDDKKGKKPLISSSNSPTPTTTPTPATTPSTPAGGPKRGRNGIAKNKKGGGGDGEGGEGGGQSDHDDVHIWTERERRKRMRNMFSNLHALLPQLPPKADKSTIVDEAVSYIKTLQNTLKNLQKQKLERLRRAGTIGFEPTVVAPNMLTYNSSSREAYLADQVSSMNLGMTASSGNSLPVVPSFPICFGTWSSPNVVLSVFGEDAHISVCVPKKLGFFTTIAYVLEKHRIDVVTAQLSSNNFRNVYMIHAHASGVSEHFRQVLPVEEIFKLAVGEIMFWMST
>AqbHLH070
MEVDLLKCATEEQMEMMMMMMQMDKLPEFNGSFPDISELPLIDFSGGTSNSCTGITSPMFANTTNASSSSSSSFSFMNSNLQDPSAPPILPNGMSGKFKNGADLLGTNNFSCPSQKRNSMAAMREMIFRIAAMQPIHIDPESVKPPKRRNVKISKDPQSVAARHRRERISERIRILQRLVPGGTKMDTASMLDEAIHYVKFLKTQVQSLERAATNRPTTSLGYPAGVSNPNYSSFGKAYQPPQMFSSTPMLR
>AqbHLH071
MIPFQSYYGLGSCSSKDGYSSHNISSMDMINGKSSSTIISNSSSTAEKKAISASKSHSEAEKRRRDRINGHLRTLRTLLPNTIKTDKASLLAEVVHQVRELKKLADDVASKNGNGSSSSSSGTTTTSSTTSSGSGSREWVLPGESDELIMSYCDSNEKSESWARVKVSISCEDRVDLLKDLSEAVKSVRARVVKAEMSTIGGRTKSELVIEKRKGEEEEDDSELSVLRRALKSVIDKPTVSGTNQILFGNKRQRLSHRFC
>AqbHLH072
MGKDCGSHLHQQYRRWKSLNLNSMGTVSYIGKQKLAQPYTSMVSANGSLPGVEGPWLSHLKKSQGSEERQPGIFQPLTKPHNIVSAHGSLQGLEVLGLPHSKISQGLQDQKWFYCLPYLCEYENPLPDTGLNEKLSIPSKCELEATSNIVHESVKKRFLVFDQSSNRTNLIISSSNASPAQDLTLVNAVRRDARGSQQKDLKTDRDLITQPWTVSSDGLSENKETREESEMHEDSEELDALLYSDDGDSEDEETSTAHSPSEITGWWKEAAECPDEVTSPNAATKRKRLPNEEDGPSLLRDTACSLKLSECDDDAESSYVKGRTVVKSDSSEANKRLKREKIWDTVNTLQNILPGGRGKDTALILDEAIQYLRFLKVKAKYLGVDME
>AqbHLH073
MLHCAADTMTVLERQQARQKWQQVPLLQQQQQQQQQHQQSYFSDTHFNLLPNSSSSSQQFHIMMNDDSVIRDFVNRSIKLDPSLDNNGWQDFGKYPVSGNGFGGEINGFGVNGVDLVDYSLSRTSSCPPEDVVVEAKGGEVVVAEKLGGKVGKESFKKRKAQNSKVVAEEVIRDKRMKGDSEEESKVTEVNNSNSSTSNNNNKETSGDSVKENSKASGAQKQDYIHVRARRGQATDSHSLAERVRREKISERMKYLQDLVPGCNKITGKAGMLDEIINYVQSLQRQVEFLSMKLAAVNPRLDFNIENLFAKEMFSANTAGFPIGTSSEMANPSAYLPLNSLQQMISNCGLDMGMNSSDISLQRTRSAPVSDAFLDTSCFTQAQPSSSAWETDLQSLYNVEFNQTRPVTFPPQSFTGNIKGSLYYLRPSF
>AqbHLH074
MGTQLDVLPSQEPTTQQDIICPWLDLDDEFFQQELQDLENHLFDVATDPISSSSSSLPRPQGSPSFMLDDLYNNIINNAQQAGLQPNDQRPILPVQPCVEPDVCDTFLNGSEFGLISPTDHLSPDIHDQFCETMISGLLMKPLSGDVEISEPMITMAKETDEDGTDEDRPKQGTLNSKNMVSERNRRKRLSKQLLSLRSLVPNITKMDKRSVLVDALSYLRKIREETENLEKEIKEHQTSSGPKLSDLRETSQDPLSAGTLGIPRTASASVTYPKPKAQITEIDTEKIEDKRFIVKITCKGGVGVGSDVLRVFESMDFEITYAALQQLQPQVVLVTIFVRVKKQWKMTEQKLKYSITSMALRTGLSLSNPLFDQRHSGDE
>AqbHLH075
MTVDDWETISSEGKSSGSSGAQINARERHILAERERRKSMRELMLSLHSLLPQANTVRKEQSSILDEIIKYIPLVAAQLESLQKRRDSVSLNRSNNKTAVSPTIQVSDRNSSDDSLHSSDCDIKVAPEPSLSVAIRVRGDRVNVSLIDNKGTSQALLLSAILDELEAHNLELVSSTHCRDGSKVLHHSECKMSDGLERSPTLLKTRLQELACKLHTLRKSSTLKRNFNQLD
>AqbHLH076
MNTNHNSNPWELDMAMDNQNPIFHDQFTYDLVCHQQNYPFQTTHEVPASTHLSDPIYPSNNQVENPRELQQEEPEEEEEKLSVMKEMMYKIAAMQPVDIDPSTIRKPKRRNVRISDDPQSVAARHRRERISEKIRILQRLVPGGTKMDTASMLDEAIRYVKFLKRLVRKLQSDQNPQSLGDTWPIRPENILGSTASPVEPLLGQVGFSFQGGDININGNIPCEQADHDR
>AqbHLH077
MGYGSGSGSGLARFKSAPVSWFDSLLQEDDEVLPLQLPQTQCVSQAPNLRNSNIYDPTNLFDTSSTFTRNNSSPPELLANLTSPSPNLASDDGVASNYDILSFLDIPTTGKLERESDSSHESQLKKEHSDSFSDMDMEKLFQDSVPCRVRAKRGCATHPRSIAERVRRTRISDRIRKLQELVPNMDKQTNTADMLEEAVEYVKFLQNQIQELTEHQKNCKCLGRE
>AqbHLH078
MLPRNNNNGVLWMQEEEEGGEVGVGDGVSWRNNGVVLENKEDMMNSGGGVSSLSTFKSLLEEDWYLNTTSTTTTNNNNNNNSMQNPSHHQDFQTMQNPISGENLLLQQLDSSSSCSPSSVFSLDPSQVHSFLPSNKSSLSSLLNVVCNNNNPFENGFDLGFEPGFLMGNHHASTSPVLMNRGNGLLTEFNDLNSQEHMGSHDLSSNSQFVNTHLLPLSDNSGTSFNPIGFGGFESSANSLFLNRPKVLRPLDSFPPLGAQPTLFQKRAALRQNSDKGMSLVGDNKGKREFEKEQQKRRRSNDEDELDDASIDISGLNYDSEDGMDDNNKVDDSEKNGGINSNANSTVTGGDQKGKKKGPPAKNLMAERRRRKKLNDRLYMLRSVVPKISKMDRASILGDAIEYLKELLQRINDLHNELESTSPGSSLPPTTSFHPLTPTPPTLPCRVKEELCPSSLSSPNSQPARVEVRVREGRAVNIHMFCARRPGLLLSAMKALDGIGLDIQQAVISCFNGFALDVFRAEQCKEGVDVPPEDIKAILMDSAGFHGMM
>AqbHLH079
MAAFSYQHLSPFLDLSVLLPNSSPIKMSGLLEEGYIDNISTCFPYSSLSEHFQEFPIEKQRTDSSSIVVDLEGSTSDHQVTDQMDMTPVEEKKRKNRDGSCLSSSESKDSKISTRAKKQRNCSGNINDAEKKMSKDEKKNQKKDSEVAQSGYVHVRARRGEATDSHSLAERVRREKISERLKLLQSLVPGCDKVTSKALMLDEIINYVQSLQHQVEFLSMKLASMSPIAYDMGGLDINSLVKQEKLSSLSSALLPPVQLSNTVADITASFTTANSSNLLMNSPVSYLLQQAAGQRPNNVLCQQDNGNLLWSVDQQRPTRFFNQSDFSSLCSFQ
>AqbHLH080
MSQCVPNWDLDENSTSIRVPFHPNSNMNDAKASDVTDPTLDYEVAELTWENGQLGLHGLGPPRVIGGKPISSKYTWEKPRASGTLESIVNQAVQLGPCEAPIRRDEFVPWFDHQRAIGAAGNMTMDALVPSSNSIHFVHNSAKRIADPNQGVGTCVTRKSTRVESCGGTTSFERGKEREERIARKRARVQNRVGMAREGCSRNQSVSVSETFGRESRQVGADSCEMDLDTGFTSTSLDSDTNLNTIDDRDSVSHTRPQKQARTEEDNKSTQNDKSTISTKRSRAAAIHNQSERKRRDKINQRMKTLQKLVPNSSKTDKASMLDEVIEYLKTLQAQVHMMSRMSMPQMMMPMTMQQQLQMTMMAQMGMAGMGMGMGMGGMMDHMNSIGRPNIPGMPHQVLNPAAFMSMAPWDGTNDRVPGSSALMPDPMASFLAACQTQPMTMDAYSRMGALYQQIHQQVPNSKS
>AqbHLH081
MNDYDMNHLNPLKQMNELLYQIPLISFQQEMDPPSCDFDPFIKLDKIQQKGNRKSFESSNKIDEGGCNNNNNNNKKIKIMHREVEKQRRQEMAGLYRSLRSLVPHEYLKGKRSTSDHMNEATNYIRHQQIKIKELVKKRDELKRISNSSTCDTEKQSCCSQNFVTVQPRLAGVEVIVDCDLKNRGLALSEILGVLAEEELEVICCATTKVNEHSFYSIQAEVLNPDSVDLSSLQHKLIDLNHLYENHS
>AqbHLH082
MLLVDPSSECSNPVKVDKLHHRHKRSGYLNCNGEGDKNNDNNKKTKIVHREVERQRRQEMATLYSTLRSLVPHEYLKGKRSISDHMNEAANYVKHQQTKIKELVEERDKLQKMSNSTSDTKKECSSFPNFVNVQASFAGVEIIISSGSRDRGLALSWLLVVLVEEGLSVASCISTKANEITFHTIQAEVINPDDFDLCGLQHKLINLSHSPVPKYLMNHRDYIDLSLAYSRSHP
>AqbHLH083
MSCEGLLGIFDDVEFTGGVSSDDLFSILESLEGAPEFPLFDESVFSTPKGVEDRTTRLVSQKSTSSSTPQDFENEVEASPICRKRRRKLFEPTPTSDEVGQDGQQRILHITVERNRRKQMNEHLGVLRTLMPSFYVKRGDQASIIGGVVDYIKELQQVLQSLEAKKQRKVYSDVLSPRVVSSPRPIMASALSPRPLASSLSSPRKPPLSPRVSLPVSPRTPQPTSPYKPRLQYGHLSPTITTTSHEPSATISTTPSFDSVKELAANSKSSIADVEVKFSGANVLVKTISPRIPGQALKIITALEGHSLEIIHVSISSTDDTMINSFTIKIGIECKLSAEELAHEIQQTFC
>AqbHLH084
MSLRIKQLLKNLCCNNGWSYGLFWGVNQQNSMLLTIEDAYFEEVMGMVFNNMMQQVHMLGEGIIGGVAFSGKHHWMFSDAFYQGWGLTGSTSNQDGFQDISEFHRQFSVGIKTIALISVAPQGVLQFGSTEKIPERLDFVDHIRYIFQHLASVDGQLSRFVPMASDREVYDPSSTISSVFSSGSPLPSYGNNNTLNDVSGKGLIGNTPFPMLVPQYASSNTGLQNGKVTPWMSSSFRLQNQFQTASAESEFILTSPNMQSPQVSSQFTSSSANNAAVRNPTWSGEESSWTLFDQQMLSGMRMEESPDTVTANSHMSVSCENKFLNLQREISLSSTHCIDQVPNIIDSAEKPVGYSMVEVVDDQVSSPLIQATESELLKGFTGFQMLASGDRPASDMIDSHPGTTNNLSQWIAQSVEQDNNVVGAGSNKNLSKTQGNASSFGLVGQENTESKSGDNVNSMTNTIHSLRDVCAEKGDLTMQLPAESDLFASLGMEFVQSQRTECWDDYTLPVVSGSHSSLSTGASECISDLDLGSTSAQKGFFTDLRLEQMLEGVISKTFDTKPSSEDQMSTTTTTGRTTATAIVTSSEPTPNSHINLASHSCLAGSETKDESIPKFKLDKTNMQKNQKLTELIGNVGLRIDDCYSINAESVTSSHSKKPEEAAKTTRRKGQARESPRPRPKDRQQIQDRVKELREIVPNGGKCSIDALLDRTIKHMLFLQSVTKYADKLQELDEPKIIGDENGVILKDKSSGSGATWAFEVTGQTMVCPIIVEDLSPPGQMLVEMLCEKRGYFLEIADTIRGFGLTILKGMMEIRDDKIWARFIVEANRVITRMDIFLSLVQLLQQTATKGVTSKNQLNKAAGSGFPMFTNHHQSPIQVPVGLSDQLH
>AqbHLH085
MMVSSSYTSPSSTFSSPGQEALSTLQKRLHFFVQSRPEQWAYAIFWRKGEEENGGVVLAWGDGHFKGNQEFDVVCKQPTQDKLGLGLERKRSLQGLLCDSNFWADDESMEDVTDLEWFYMVSMTRSFAIGEDLPGKAYGTGNSAWLNSTQKLQQYSERTKEAQMHGIQTFVCIPTSSGVVELGSSDIIKENWGLTQQAKSLFGSEVAGLVSKQPSPGGLLPFLDRNLSFADIGITTGVHKHVQQEHEAETRKEVAKTGLSSSLDSEHSNSDGPFVALALEKRKPKKRGRRPGNGRDAPMNHVEAERQRREKLNHRFYALRAVVPNVSRMDKASLLGDAVSYINELKAKIDNLEAQVHKYSKKIKIEKLNSKDHHQHGMVDDHYPRSDSESAGLLKMEVEVRIHGPDAMIRVQCQNMNHPSAKLMDALRDLDLQVQHASVASVKDLMLQDIVARVPEGLRTEESLKAALISRLE
>AqbHLH086
MGEKGWVSDEDKAMFESVLSSEALRFLINSSSNGGAIPKESMVSQSVKQELRRLVDGFNWSYAILWQVSRSNSGEPNLIWGGGHCNRSNVEQQQQQEVKGFTHSQELKKKLLQYLHCLFGGSANSGERLDSVSDVEFFYLTSMYYSLPFDDAPTGLAWSFASNRTIWASDQNNCMGHYNSRAFLAKSTGIRTLVCVPIQSGVVELGSINQFPEDQSVLQMIKNVFSGSRSITASTSASAPKIFGHDLSLAKPKPRSLTINFSPKLEEEEDTEFSLVSYTNQSLVPGHSNALVDQAFGTFSNGSRIDDNSEEKLFLQGNHSCPGNLNPQPRMLSSDQSSMDVSRSDERKPRKRGRKPANGREEPLNHVEAERQRREKLNQRFYALRAVVPNISKMDKASLLGDAITYITDLQTKIRVLETEKEIARNSSPQQSPIPEIDVQTRQEDTVVQVSCPLDAHPVSRVLRAFQETQVTVNQSTVSTIDNDSVLHTFSIRTQGGASEILKERLVAALSR
>AqbHLH087
MVDLSVYHMKHVLGNREEGQEVWVFLHKAFFSGSSKAFQSKIKKSKLVLMDMSHWLSEMGMEDSSFNHQYQMNSLSDFAPQQLAAAFGEDFRHSFSSESFSSYPTFNPCSNATTITHSSLEASQTCFERPAKQLKTSNSWESCTTEQISVPEASSPNMLSFGNSSSPTSHQKFYGGAIKPKDEVVSPTNKSCSSEPRISHGAYVNQSYAPKACQGNKRVNTPSTKPPSYTQDHIIAERKRREKLSQRFIALSAIVPGLKKMDKASVLGDSIKYLKQLQEKVKILEEQTSKKTMESVVSVRKFQLLSDDDTSSTDENFIKCSDEPFPEIEARVSDKNVLIRIHCEKRKGVLVKTLAVIEQLNLSVLNSNSTPFGTSTLDITVIAEMDEEFNMTVKDLVKNLRSAILRM
>AqbHLH088
MNNKSTFSFTPIETSQTCFESSRNPDVKSHDHWNSSNTMKSSSSVKKDVSCSSKVLSFGSLESPKSSHKFNGNFIGVKRPKEEIESIGYMTFDLPDVMISQSSRSSQGSTTEHAMAERIRREKLSQHFTALSSIVPGLTKMDKASILGTAIKYLKKLEERAKMLEEKTTKKKTESVVYVNKSKKKSNGWYDENLPEVEARVSTNSVMLRVHCEKHKGVLVNILAEIEKFHLTVVSSSIMPFGKFALEISVTAQMDVEFNMTEKDLVTNLRSAFLQFMR
>AqbHLH089
MELNEHGFLEELLSLRRENWETFPPTGMSDQFFSNGWSLDCFNENQSGILPNLSLESGFDVSIEPSFNCSMNDVYYPYESNGLLVPEMNSSSYHQKRDTTHTQDDIPLLMEDEEHSLLNNDFHSFEEKETSCKVESIQATESTPVFNMGLCNEKKNKIKKLDGQPSKNLMAERRRRKRLNDRLSMLRSVVPRISKMDRTSILGDTIEYMKELLEKIKNLQGDIEEESNHLNFKGVLKDLKENELVMRNTPKLPLLQFDVEKKNMNTRIEICCTSKPGLLMSTVNTLEALGLEIQQCVISCFNDFAMQASCSEELEKRGMSCEEIKQALFKNAGYGGRCI
>AqbHLH090
MCIDREREEIERGKEKEMALETVVYPNNLFSSYVCKDLYSLSSTSSVGVGNVGSVGGGGITSYDFALKEEEEQSGCCYDHEFDEFFGKNVSYQDLLFNNHLIPSFNLVQNVSECHTNSSDGVCDESSLLNEEPLANTTSTSTNSRRKRRRTRINKNKEEVENQRMTHIVVERNRRKQMNEYLAVLRSLMPASYVQRSDQASIIGGAINFVKELEQFLQSLEAQKQIKEQPEAATATTTTTPFADFFAYPQYSSSCNQNNNSSSNATKESMAENKSSIADIEVTMVESHANLKILSKKRPKQILKMVVGFQNLHLSVLHLNVTTVEQLVLYSFSVKVEEDCQLKSVDGIASAVHQMLQRIEEEGVAAAATSAALS
>AqbHLH091
MDVDLLKSATEDQMEMMMMLQMDKLSDFFGHYSEVPSAELSSGSGTSVDPTLPMFDNTNSNSSTLCSPSSISFINNTVQEPMTLAMLSHSMPGKLRNGGEFSNPSAFSSPSQKRNSMAAMREMIFRIAAMQPIHIDPESVKPPKRRNVKISKDPQSVAARHRRERISEKIRILQRLVPGGTKMDTASMLDEAIHYVKFLKNQVQSLERATTSRPNTGFGFPATSVCNPNHSSLTRAYQPVQMFSSNQMLS
>AqbHLH092
MNATEITVLERQQSQLQWQQQKQHYFEDTHFNLTMNEASLMNNEYRSMKIDPDFDNGWPGLAKYPLHRTGFGGENLPGFVSTESADMNSSISRTFSCPPEKLTSSIGRESFKKRKASDKSVGAENINEKKIKGEVEEVASKINEQIHNNKNNNRETCGDISKENSKVSEVQKTEYIHVRARRGQATDSHSLAERVRREKISERMRYLQDLVPGCNKIIGKAGMLDEIINYVQSLQRQVEFLSMKLATVSPQVDSNIDNFFAKEMFQSTADSYPTIGMLSEVLNPTCYQQLNAVQQVLTCGGLNMDINLAEMPLERTTSTPVSMPGEFLDSSSFSQAQPPSAWENDLQSLYNTGFRHQGRSTAFSSEPFNGNLAASNLKMEI
>AqbHLH093
MESANLHHQHQLHQDQFSGSSSLSTPSFYGGVHNNSSWNQNTLLNSAGNLNLNADGFISNSRDSRQTNVHDLVPPSIDTSMIQDLGYPNWVTNNFTNQSAHDLHLAKIKEELSESAISCSSSSPEDYHLPSTSYIRHDHRGDIHDLNENIFLKNFSSNCQLNELQGGSLYSNSSQSTPSFGGLATPNRGNFSQIFPTANISNPNSSFLSSSGMNLQVLDLLTSTNFSGGFNHQLAHNNLGLFKEAPSFSHDHLKEPSHWLTNSHNKVSSFINGVTETKRSNSSVSEAKASHTASKKPRLESRSSLAPFKVRKEKLGDRIAALQQLVAPFGKTDTASVLMEAIGYIKFLQDQVETLSVPYMKPSRNNTRRSIQEGSMEDVDEEQKRDLRSRGLCLVPLSCMSYITNDNIEFFTHKKMDHLITSINNNNNKSTKRSNNLLHSSFFFFFFFTTTTTSKYNFLPLLVGGWYKT
>AqbHLH094
MGKDTASWFHQQCPPHQAPSLNCTNVVPDSTWPKVLPDCANPTRLVSNETIPGYAGSKSSHSKTGLANGPQGWFYGLPRYRQALTHIPDCAPKELNAHPEGYNGDITSEAASRPPEKKFIVFDHSGNQTRLIYSPGTDYPNQCPVVQNPIAFDNHSLQIEEWRIKNGLLYGGSPVSFNGIDEKREYIETVEESEMHEDTEELNALLYSDEEDEWDCECDEEVSTGHSPSKMTSHIKLEKNASAEEVASSGGCHPKRKRLHDEEYSASSLVDTASSGKPSGSSESEDDAESSCGGSRFDSLPVNKRLKREKIRETVNILQDIIPGGKDMDAIYVLDEAIQYLRSLKLKAKSFGESLD
>AqbHLH095
MDQWKPEGGGFCHPSISIQGDLADVAALTDYCQPQPPSLNGSHPESSQRTEVEVKDPIAARKVQKADREKLRRDRLNEQFLELGNALDPDRPKNDKATILADTIQMLKDLTSQVNRLKAEYATLSEESRELTQEKNELREEKASIKSDIDNLNVQYQQRLRVMFPWSAMDPAVMMGPPSYPFAMPVPVPTAPIPMHPSMQPFPFFPSQNPGAIPNPCSTFIPYSAPGNPQMERPCTYYASPHQQASSRSHTLSKQDHKSKSSDPHKGSHTEGNVGSNDVATDLELKTPGSTAEQELSSEERKEKQSQKQTSAAEQSCSSRCSSQGLQDSSSSSVGGPKVNN
>AqbHLH096
MDESDNSDLGFEKRGRDLQITPSSGMYMVPEKIGQTTMKSVPLCKSSNGVDLILSSGWDPHVSLSQNSELKGSNIDSENPVASYPYNVGMLGNHGASINPHILGYALDPSLLELSPKLSSFGSGSFSAMVSSFGLPEYDQIANASCPDYHRSKEACINKYSKKLDEHGVMFQGDLQVSDEGGSGSSPNEKKRKRTTDYSSHSEFQNGEAGQKKEVSQGSIEVQKDQSGKKRKTEKNSGTNSHGKSTGKQAKDDSQNEQSSKEDYIHVRARRGQATNSHSLAERVRREKISQRMKYLQDLVPGCDKITGKALMLDEIINYVQSLQRQVEFLSMKLSTVNPGLNIDIERIISKEILHSQVGGSGILGFGSGISSVLSQPHISSQGPVQPIHCSDSHVQPGPQIPSAWDDELQNIFHMGLMSNPALQSLGLDGKLEQVESRRS
>AqbHLH097
MNPSGDVEMSEPMVTTANATESNKSTDEDYDDGTNEDPPKPGTLNSKNMVSERNRRKRLTKQLLSLRALVPHITKIDKRSVLVDALSYLRNIHEETERLQKELKEQQPGLKLSDLRESSQDNPSGTFRIPRITSASVAYPKSKVQITEIDVEKIEHKRFIVKVTCKGCAGVGNDVLRVFESLDFEITYTALQQLQPQEVLVTIFVRVRKQGKMTEQKLKDCITRMALRTGLNLQSL
>AqbHLH098
MESVGILSEGEWNSFNGMFSDEADYMSQLIGNCSFQNQHDGGLSLGNTSIFWPTHDSTINMVMGDNEGSYFCAETINTNTLHFPNGSSYSSDSSLYDPKLGYDNYYLNESIPCTVNDNSSMSMDYSIVREHTNGLLTKACPKNLMEEAVCKNEEVTTGCLRESFAQTLVQDQKLPPNRKYKMTEQDAQDVPRDKKSAQPKKKQKFTSCSKVEEESNCGFNGLSSSSYSSEDDSNGSQELNGGATSCSKKTAALNLNGKARAGRGSATDPQSLYARKRRERINERLKILQNLVPNGTKVDISTMLEEAVEYVKFLQLQIKLLSSDEHWMYSPIAYNGMNIGLNLKISPPQQSVDNNEG
>AqbHLH099
MESGGILFEGEWNSFNGMFTEEADFMKTLLGNCSFQSQHDGGLSLDNTSTFWPSLEFTTMEGGNEGSNFCSETVNTDTFHLLQETDYSGSSFNFPSMGNDHYYLNESNSSMSMDYCMVLEHNTGLPTTTCPDNHMEEAVCKNEEINTAHLRESGDILLDQSLIPDQKLQQKRKYEMPEPDTKDVQGNKKNAQTKKKQKFISYSKGEEESHCGFNGLSCSSYSSEGESNGSQELNGGGTSSSKKSAALNLNGKARASRGSATDPQSLYARKRRERINERLKILQNLVPNGTKVDISTMLEEAVEYVKFLQLQIKLLSSDDHWMYSPIAYNGMNIGLDLKMSPHKD
>AqbHLH100
MATTKEEFAKNPISSMGNFIYPSSITTTFPSGNVPTMLCFNTNSENQKYRVLNGSESLSGSSSNNSSSSSTITKSKRSRAGKGNTEQETKNLGSVESKKTIKKTKTGNPTSTKTVRVRVRKEKLGDRIAALQQLVSPFGKTDTASVLHEAMGYIRFLHDQVQVLSSPYLQGLPSSNNFIQDARGEEEVKRRYDLKSRGLCLVPIECTTQVASSNGADFWSPATMGSNILNLKH
>AqbHLH101
MKEEGLMGDGFWNEEDKAMVITALGVQAFEYLMTSTVSSECLVTTGGSDPNLQYKLSELVESPKASNFSWNYAIFWQISRSKSGELFLGWGDGYCREPKEGEESEPTFLVNGRLQEEETQQNMRKRVLQKLNTYFGGSEEENYAIELDRVTDTEMFFLTSMYFSFPQGEGAPGKAYRSGKHVWLSNALKCSTDYCVRSFLARSAGIQTIILIPTDTGVVELGSVRSIPENLEVLQRIRSIFSRVSSHVPVSPISVVSGINENATVPSYGTREAPDECHKIFGQDLNLGGSQLNEKLLAPKVEFRPWDMFSNGNRLQFANNRKGPQGLSWPPNRGLKPATTLGAYASQPSANSQHKFGNGSIVLSNNLDHAHQSVGHGNAFSQRNHFQPPKQLPMQIDFSGGMTSRAPVGRSNAVDSEQSDIEACKEDQSSPADERRPRKRGRKPANGREEPLNHVEAERQRREKLNQRFYALRAVVPNISKMDKASLLGDAITYITDLQKKLKDMESEKENAGNPSREAVTSEINSASENDKQAPNIDIQALHDELIVRVSCPIDTHPASKVIQAFREAQVTVLESKISTGNDTVFHTFVVKPRESDLLTKDKLIATFSRETNNL
>AqbHLH102
MATGIQNQELIQGDHLRKQFAIAVRSIQWSYAIFWSSTKQQGVLEWTNGYYNGDIKTRKTMQPMEFNVDKLGLKRSEQLKELYECLAIGETTEQAKRPSASLSPEDLSDAEWYYLVCMSFTFAPGVGLPGRTFANNQHIWLCNAQYADSKIFSRSLLAKSASIQTIICFPWLGGVIEMGGNDLVEEDLHLLQNIKTIFLEFPKHTCCEKSISSLRNDDNDDDPVCGIDHDVIDTLVFDKFDTLINCGMQAEVQDQVFQFPIPQYTPIADFEFDQSGAKEVHTNFCEELKEDSPSEYSDGSETYQQTEDSFMMDGANGVSSQVQSWQFMDDDDFSNCVPVSMNSSDCISQTFFNPEKLISPPKKETVNNTRLLDLEDCSHTKFSSLDLSANDLHYTRTLSAILGNSNHLIAAPCSRNGNKKSSFVMWKKGSSMVPQKPLSGTSQKILKKILFEVPLLHGDCSINSTKEQGGITGLPDVEHIDVNHFLWDKKEKLNDSFLVLRSLVPSMNKLDKASVLGDTIEYLKDLERRVEELESRGRKKCTDIAERASDNYFDNETANGKKPPLSKRKACDVAEMDPELSWVSPSDGLAVDISVCIEEKEATIEMHVPWRECLLLEIMDVISNLQLDAHSVKSSTSDGILSLTLNSKFRGTGLITAEKIKSAVLEVVGSTTS
>AqbHLH103
MNNYIYPLYPLQQGDDELLEQIFSTQPIIQQDMLHEKNLPNSQPCDPPIKSQDTKSLSEATDSTKKIAHRELERQRRQEMNSLYTSLRSLLPLEYVKGKRSISDHMYEATNYIKDLEKNIHELKDKRDKLKIVTNFGTTEITMTESISGSDFATVRKCWQGVEVVVSSSLKEVVVSLSRVLEVLLEEGLTAVNCVSSKVDERLIHTIQAEVMDPAASINTSDLQQRLMSLVQQVEFP
>AqbHLH104
MASNTGLVKSGCGTTWGEGLTSGTPLINRLYSTSPISSLMPDFDNKMPVTNGVEGDTVAADSFESLDCLLSATNSNTDTSVEDDGISMLFSDCRNLWNFNSNSAISSGESENNGAKDDDNEACPQVSKPNEGSRCYTNPSFNHVSNSPDTWPSSSSKRNREQEEIKMPENYRCFELFQTDSSTNTEGGFQLISENPSKAKKPRLEKQQKTSNINFQHPNSSVSSSLDEPDNEAIAQVKEMIYRAAVFRPVSLDLDVVEKPKRKNVRISSDPQTVAARQRRERISERIRILQRLVPGGNKMDTASMLDEAANYLKFLRSQVKALETLGHKLGSVSSSTSTNLSFPSLPFNHNFTMQPFFPFQNPNP
>AqbHLH105
MTVEWNNDWDVSSERNSSGSPINARERHILAERERRKSMRELFLSLHSLLPQPNTVRKEQSSILDEIIKYIPLAAAQLGSLQKQSIPLNRSNNKTSLSPTIQLLSDRNSSDFLNSSDCDIKVAPEPSLSVAIRVRGDRVNVTLTDIKGTSQALLLSAILDELEAHNLQLVSSTHCRDGSKVLHHSECKISDGLERSPALLKTTLQELACKLHTLRKSSTFKRTFNQLD
>AqbHLH106
MGTQLDACLPPQEPKTTQQDLIISSWFDLDDEFLQQELQDLENHLFDLETDPVSFSSLPIQEGSPFMLDLYNDDINAPQAGVLQPRPNDQPILPVQQCVEPDVRDTFLNGSEFGLISPTDLSPDINNNINDNQFCETMISGLMNPLGNVEISEPMITMTNATDEDGTDDDEDRANCKQGTLNSKNMVSERNRRKRLSKQLLSLRALVPNITKMDKRSVLVDALSYLRKIHEEIELLQKEIKEHQTGPKLNDFRETSQDAPFGTLGIPHTASASVTYRIPKAHITEIDIEKIEDKRFIVKITCEGGVGVRSDVLRVFESLDFEITYAALQQLQPQVFLVTIFVRVKKQWKMTEQKLKYSITSMASRTGLTLSNP
>AqbHLH107
MGTQVDALPFQEPRTQQDIISSWLDLDDAYTPIFQQELQNLENHLFNFETNPVTSLPIPEESPFMLDLYNFNTELLDPNDQNYQLMVPVEQCVQPEVCDIFLNDYEFGLTSPTDLSPESNNINDQFCETTETGLMNPSGDVEMSEPMVTTANATESNKSTDEDYDDGTNEDPPKPGTLNSKNMVSERNRRKRLTKQLLSLRALVPHITKIDKRSVLVDALSYLRNIHEETERLQKELKEQQPGLKLSDLRESSQDNPSGTFRIPRITSASVAYPKSKVQITEIDVEKIEHKRFIVKVTCKGCAGVGNDVLRVFESLDFEITYTALQQLQPQEVLVTIFVRVSTFTTNLN
>AqbHLH108
MTVEWNNDCETVSSKEKSPGSSGAPINVRERHKLAERERRKTMRELFLSLHSLLPHANMVRKEQSSIQDQIIKYLPLAAAQLGSLQKRKDSISLNRSNNNTTLSPKIQVSDKNSSDSLNSSDCDIKVAPEPSLSVAIRVRGDRVNVSFIDNKGTSQALLLSAILDELQAHNLELVSSTHCRDGSKVVHHTECKISDALERSPALLKKGLQELAYRLHKLRKSSTLKRTFDQLD
>AqbHLH109
MSVEGNKDWETVSSEGKSWRSSGTPNNARERHKLAERERRKSMRELFLSLHSLLPQASTVRKEQSSILEEIIKYIPIAAARLRSLQNRKDSVPLNISNKTLSPAIQVFNKKSLDSLNSSDCDIRVAPEPSLSVDIRVRGDQVNVSLTDNKGTSQALLLSSAILDELEAHNLELVRSTHCRDGSKVLHHSECKISDGLERSPALLKTRLQELACKLHKLRKSSTFKRTFDQLD
>AqbHLH110
MEAQLDTFPFEEPRSPQADIISSWLDLDDVFFQQELQHSENHLVNLETDPIFSSLPIPEGSPFMLDTCNFNAEQAGLGSNDGHYQPIFLPAQQCVELDVHDTFLNDYDEFGLISPTDLSPDNNNINDEFCETTMSGIMNILDDVEMSEPMVTTVSATESNKIDDDDFNKDDMDDRPKPGTLNSKNMVSERNRRKRLSKQLLSLRALVPNITKIDKRSVLVDAQSYLKNIHEEIERLQKELIEQQPRPKLIDLRESSQDNPSGTLRIPRTTSTSVAYHKPKTQIREIETEKIGDNKLFVVKITCKGGAGVGSDVIRVFGSLDFEITHTALEQLQTQEVRVTIFVRVRKQGKMTEQKLKECITSIALRTGLSLQNP
>AqbHLH112
MGTQLDAFPFQEPRTQQDIISSWLDLDDAYTPIFQQELQDLENHLFQFETDPVSSSLPVPEESPFMFDLYNFNAEQAGLEQNEAYQPILPVEQCVQQDVCDTFLNDYELGSMSSPTDLSPDSNNNINDQFCDDTTISGFMNQLGDVEMSEPIVTPANTTDSNKTDDEDNEDGTDEDRPKPGTLNCKNLVSERNRRKRLSQQLLSLRAIVPNITKMDKRSVLVDALSYLRNIHEETEKLQKDLKAQQPRPKLSDLRESSQDNPSGTLRIPRTSVALPKPRAQITEIDTEKIEDKRFVVKITCKGGNGVGTDILRVFESLDFEITYTALQQLQPQEVLVTIFVRVRKQGKMTEQKLKDCITSMALRTGLSLQNP
>AqbHLH113
MNQGHVLQSMPVQQMMAGNPNWWNINNMRPPTQQQHHQASSSPLLPSSSSLVFPNYIPSSLPLSSSTWNDNQDLPESWSQLLLGGLVGEDDRSCLSQFQAKKLENWEDQVLYSSSSLPVVDVKQEISESAYVYNNQGNEDFQAVTRPNWSHVMAATSPKSCVTSFSSNNILDFSNNKPDGRHPQPEQSSECNSTSNGGPFKKARIQPSSSPTTFKVRKEKLGDRITALHQLVSPFGKTDTASVLLEAIGYIRFLQNQIEALSSPYLGQGSGNMRQNQQSVQGEKNCIFPEDPGQLLNDNCLKRKGGPDQVSENEPKDLKSRGLCLVPVSCTLQVGSDNGADYWAPTLGGGFR
>AqbHLH114
MEYLEEDYNKYWETKMFLQSEELDSWAWDEAFSGYYDSSSPDGAASSSVAAKNIISERNRRKKLNERLFALRSVVPNISKMDKASIIKDAIEYIQELHEQEKAIRAEILKLEDERLKNPIPIIDLEINASQSKTKKKRTSSSSCSSGGTTRSSSIDIVELRVSYVGEKTLYISLTCDKKTDTMVKLCQVFESLKLKIITANITSLSGKLLKTVFVEAEEEEKDQLKLKIEKAIATMSDPQSPLQ
>AqbHLH115
MNPMSSINPSRVTLQDLQNNQEQQQQQQQIQNQIQSSSHFDHQTPPDDFLDQMLCNLPWSDLHANNPKSPWVDHLNPQNPNSSNNTSSNNYDDSALLASRLRQHQISGESTKSMLLQQQLLASSRTAASVAGGIGRPSSSSANNSGIGPDSAYLQTIPLTLGNGDSTNGDNSVPGLYNGFTGSLARPSQLANQHFNHSQNGSISTQNYGAANTGMNQAPASGNGNSGGGGGGAPPVRQRVRARRGQATDPHSIAERLRRERIAERMKGLQELVPNANKTDKASMLDEIIDYVKFLQLQVKVLSMSRLGGAAAVAPLLADISTEGGADSIQTNGSGGRSSNGTQTAAINDSLTVTENQVAKLMEEDMGSAMQYLQGKGLCLMPISLASAISTATNHSSRNPNNNLTNPFLNSNLDGPTSPSISVLTVQSTMGNGVGETSVRDATSVSKP
>AqbHLH116
MFDMGSSMLYGQPELGEELLMEKFYDDFVQSLFEPNDADSNNTSTSSSTSFLPLPYLDYCFPTERPFVSLPAPDELVDQCYLADCCYQNPKRQKTNSYLDLHYPMNTFPQYPEFFNFPQTEPIQLPPMVYESSTVKKKSSSSSSGLSPQSIAARQRRRKISEKTQELGKLIPGSSRMNSTAAMFQAAYKYVQYLQAQVGILQLMHQQGSNNQENVPLIEEGLEVLLASPSIQEKLYSEEKCLVPQDFVVETLAKDNEIIQSNPSISKDIALLAQPSSSSSTSSE
>AqbHLH117
MENKPSSSSYSSSVFAFPPILTSNHQKQLPKPEPIDSSHFPDLNDEWIYQLPTLHSLEENNNTNIKKNKNNNNKMKMKNLPISVSTKRFRSSSPPLPLPPPPPSATTSTTNDSYTLEAIVRNHLRPPSSSPLLLPSSSSTTSSSSLSPNERARKRRKDITEKTRLLAKLMPWEKKLDTGTMFGEAYKYIKFLQAQVNVLQSMPFQSSFISSSKPPPCGGVGGGDGGGGTTSATFGGLEKLNRQQLLQVLVNSPVAQTAFSSQQCCVYSLEQVLWLKKNLMEQMLLLGSSFGPYY
>AqbHLH118
MDAVFFLDIEARMIFIRSLAQTLGCSYICLWSYVNVPGHLNDCLLSIDGWYNDDNNQPSCSTRSFTYRLFNAYRQTQHNINSGFVPGLAFKENIPYLELNDVDLLQRISNVSQRQFYQGARIKSAAFLSCRSGEIEIGMSTTLPVNLKMEIINWFQQSQLQELIIPPQAQADQNWPSSSSSSLLSLGSPDSSSLLFNVPISSTSYVPEFLKEPQFEEAIRPTSTPVLPLQLQTMEAYNRLRIKNLNPESDNAAIARAMLAVISSPSSSSSSHQPPQTTAYGSHVSHKTGGAFRDYTPALSHNIPLIANPGKQNMLKRSISMMRKIDLSWRQQEPEQGIPPTSSQLHHKLSERKRREKLNESFLELRSLLPPGSKKDKASVLSNTLQYLSNLQTEVLELKQKNQLLEGRTTSHARGPGEELDQTGSSNEKIDVQIIQTSESTSEEHEIDLQVIVKGDCNMVDLIINILGFLKLVNEVSLVWMNADTELLQTTSINQVILRLKIKVSDEWDEPTFKEAVTRIVADVVTK
>AqbHLH119
MDEFVDHFFSSSSWPDVDGSERSSWVGSEFDQTNGLLPDTMVAYEGGDNNLPATIIPSHPITDTLLAQGTSMFAGGDPSFEHDKNLLSGEAQEQLLQGGIDRGSKTSLLGLMDGNLNPGYMDQQLNTPVTLGTLSYSSPELLPAAIDLAKSPTSVQPESGSVGSNDSEPSEIQTTLRDPHSLTPIPHLWPMSSYRAVSSLPSIMVPDQLQGLGLQGQYVETDAAVLGNNNFKDDNFLQGNLQALLNEQHELNNHYLSSFAARHQTPLELTAEHPQMQLTEGDSIKHYTDQSPISQLPHAPSTAVGSCNGAVKPRVRARRGQATDPHSIAERLRREKIAERMKNLQELVPNSNKTDKASMLDEIIEYVRFLQLQVKVLSMSRLGATGAVVPLITENQPEGSTSHFLSQSAGRDVKHIESPNTLTFEQEVVKLMESNMTKAMQFLQRKGLCLMPIALAAAISSSKAPPASLSTEGKKSILTNGFVHHNSGQPNIGPGQISSDGETRSEENIIGIHSREDFSSNSCSGTSIKKEGTNTTNFTREMNQE
>Aradu.01B4C.1
MLVEEELQSLEMQRECKMEASQSSSPPVFNSERKNNNRSKKVEGQPSKNLMAERRRRKRLNDRLSMLRSIVPKISKMDRTSILGDTIDYMKELLDKINTLKQEIQVVDDSNGILSNDKHPNDILVRNSPKFDVERRNNNGDTRVEICCGGKPGMLLSTVNTLEALGLDIQHCVISCFNDFTMQASCSEIQL
>Aradu.023N4.1
MMEGVFFLPEVARTGYLRSIVQSVGCAYICLWSFDPTSSPNNRLFFLDGFYNNVRNNQQASSSLGSVAQQLFNQFRTLRFDANDDRIPGLAFRNNRPYVEVQQPELLRLAWTQIQKQFFQEARIKTAVFMGCNKGEIELGFLNLSQAEIQTALSSLFQEDFSSGRQIMDHQNNPPSSSSSSLRSLSTTAGSPEYSSLLFNIPPAGATAGAIVPNTMSPLSSNTQSALLTNYVFPSHHQEIENETLMRVFLNAISPQQHQNLPYNITVVHPESSAFKRYRTEPEPGPERAPESLRSRQSLMKRSLAFFRSINAMRIRERIQATRPSSTQLHHMIAERRRREKLNDNFQALRALLPPGTKKDKASILTTAKETLSSLMAEIEKLRIRNHELESRLPESSKESSAADQEISKTMLLVPPNERFHVQISDVPQSSSSSSSEERRVDLHVALRGQISQIDAVIRLLEFLKLAQNVSLITMRTNTNNVGQGNNNYINQLTFRLRILEVCYLSFIKMHVLIVTC
>Aradu.0572C.1
MLPFGGRFYGFESWLDHPHQHHSSPSDGFFVPEAPFKATDLLFDGAGRSSKLDNNRKSTEACKSHREAERRRRQRINAHLSTLRSLLPNTAKADKASLLAEVVKHVKRLKKEADDVARDPSKPDAEAETWPFPGEADEATLSYCDGEPNLVKATLCCEDRPGLNRDLTHAIRSVRAKAVRAEMMTVGGRTKSVVVIQWPAASGGGDSKEGVEVGALERALKAVIENRALVGSGMGRFVLGQKRAWNSYDSPDEFLLTRDASK
>Aradu.065GY.1
MWWKLSCNHFSYFIQLVDISVSTSFTNASNHSTLTVDSSRRLLDPSSNNNHFLPEHADDNHLWNHVLSAVGSNGELQNNEEMGEMKFLDALSSKNMTSSMFEEPACDYLKKLDTTTSWEYSGGSTSSSFNNSFEKHLNNNNNNNNGFSDDALIENNERLTKLSNLVSTWSIAPPDPEVSSSHFDHPPTNINNHHHHDPNCNFKQQVFIGDSTSYPPISSYDHPTKVKEEFHHHHQTNSGFQNGLINGLSSVMGGGDSSGNKFYHDLPNLSSCTRNISDVISFNSRLGRPVLGIHAQKPNIKYINNLSESKKHQGLQTTSPINRSNNGRIEGTTAREVKKKRSEESSEAILKKPKQDTSTASSTKVQAPKVKLGDKITALQQIVSPFGKTDTASVLFEAIGYIKFLQEQVQLLSNPYLKSNSHKDPWGSLDRKDHHKEDAKLDLRTRGLCLVPTSCTPLIYRENSGPDYWTPAYRGCLYR
>Aradu.0DZ84.1
MMPLHELYRKAKEKLDCSKEINSTSATDHSTAPESDFYELVWENGQISMQGQSSSRGRKSPTCKSLTSHCPKGLQHRDVVGYGNGTNNVNMMRMGKFGDSESGLNEIRMPAPSAEDEDVIHWLNYGMDESLPHDYGSDFIHELSGVTMHEIPPLNNLSLLDKRSNSNQLLRDSHKNYARHAFGSEQGILNKDFSVMAKGEIEIPRPKPSTSQFCQPSSYQCQGSFASVRSKASEITENNGSNPTHQVPCGELAQIFPSASSGFSGLKLDKQDQVMCSSSSTIMNFSHFARPAAIVKANLQNIGLSSSRSDGIENKNNDASATASNPPELTKAGFSGEHPKQSAVHELKIVEPSKADLKQLEPSKADLKQLEPKSLEVNATVLRQSDPARKEDVSKIYQSSNLLLCESTNKGEEAVVKNMEPAVASSSICSGNGAERISGNPNQSLKRKRQETEDSECHSEDVEEESVGVKKAGPTRGVKRSRSAEVHNLSERVSEGHMPIVGEETGSMRRCVHCKISYQTAIRWTKLQCWTRQSSISKHFNSKFKLCQWELVCICLRMGMPDMNGGPSRFPMIQVPQMHRTHPPAAPMPGPSALHGMGRSNPPVFGLPSQGLPIPTMPRAPMFSYPGEPVANSPALQPNACGTAGLTETENPASASNQKDPMPIMQNTNGCNSTSQTTKQCEAAAAGRIEPSASQANDGRAVDATRKDNLVTDKFD
>Aradu.0K58L.1
MDHHQQQQHQQGSEPSTTTKVERKIIERNRRNKMKDLYSKLNSLLPSYSPTEVLPLPDQIDEAVKYIKSLEKKVKMAKEKKERLLKGRNNKKRSRGFDEKNITKSPMIDVHEMGNSLLQVVLTCGFENKFLFNEIIRILHEEKVEIVSVNSSSQPGDSMIHVLHAEIPSAFQQFGAARVSERLKRFVNGSISDVDIDPGFWDDFEIDTDIWELPDLSSVVSKGFPNPL
>Aradu.10L0H.1
MMAGNPNNWWSMNPSSLIPYTQYVLGSSSSSIPFNPLVAEIPEPSPQSWSQLLFTGLPGEEERLGFNHFHQSKKLENWDDHNILINNNNNQHNTRVGPNNNNMIVDGIIKQEVSQSGNLYGQEEFHASNGSTWSTHMVPINSSSPRSSVTTNNNNNNNLLDFSYNKVDHSKNQLPYATPQCNSTSSAGICKKAKGQSTSSLPPLKVRKEKLGDRITALHQLVSPFGKTDTASVLLEAIGYIRFLQSQIEALSSPYLGNGSKNMRSQQYVHGERNSVFPEDPGQLLNDTGLKRKAASSQDSKDNKAKDLRSRGLCLVPVSFTQHVGNENGADFWAPAYGSGF
>Aradu.1124E.1
MGNLYDNRLTVSVDELYFNAENSSINKRGRMGRRNYDADDTVVYKSKNLETERRRRQKLSDRLLMLRSLMNKATIIEDAITYIKNLKDKVDSLTRELQEIEATSETTLVEPKTNETNNGEAMKEWGIKEEVRVTNIDGKKLWLKMIIEKKKGRFTQLMDAIHSFGIELIDTNVTTMKGALLITASIQGMDGEALVVQQTKELMLDIINSTHSY
>Aradu.1M0AQ.1
MDGVFNLPEATRSDFLRSLMHTFGCTYICLWHCHSSSKCSNLLFLDGIYNNVSSTVAEETLFNLYQRLTFDAANDEWVPGAAFRRHMAYLELQQLDLLRLASAVIQTQFYLEARIETAIFMGCSKGEIELGFEFEFHSLYVQIDMKAAVKSLFPEDFSREQIHHPASSSSCSCPSDEFSSLGGVLLPAPEGEQEAIIRAILHVISSSSSPATTTSQPPPYNNSAFRAYPSTTYNLVTSSSRRFSLMKRSIEFSRTLHLMRIRDRFHFQRQHQPPHPLIIGTQNANNNKHLHHIILERRRRENENKCFRELRALLPPGTKKHKSSVLIAAKEALKSLIAEIEKLNIRNQQLKTLLGSSSSSYGNVHISSSPSSSNERLNVAVSHVAXXXXXXXXXXXXXXXXLSEEKARLIIINRIL
>Aradu.1QN19.1
MPFLQMLQSVEYSPNYSSQQQCFFPFKDPTNFQTLLRLQHLKNHNNNNNNNNNNVQELDQKSCVTHDVMVEMQQQQQQSHSPVKSESYELHQQHHQTSASASCCVENNNNNTTPTKAVTAAIEKCGGRGNSNTQEVCQKSQQVGSVATTTTRERKKRKRTRPAKNKEDVENQRMTHIAVERNRRRQMNDHLSGDQASIIGGAIDFVKELEQLLQSLEAQKRMRRKNNNNSSNKNEDAIGFGSSSNSSSTTNGGYDGIMRSSTTSLSLLSTEEGNFGGGGGGNGDELKAENKSESAEIEVILIQTHVNLKIQCKRRHGQLVKAIVALEDLRLSILHLNITSSSDDSVLYSLNLKIEEGCRLRSANEIAEAVHHIFNFING
>Aradu.25NPV.1
MLHCLNSNASGSEMTVLERQRATIKWQHNNNHHQGYSSSSSPSPSSSSSISLVQVQSSSPTCLAAGAWPKLDNNFLMGFTSSPSSGFPLPPPPPPTTSAASFDLNSAISRTSSCPLPSLAEGKETTTPNNKRKTDKFHNTKVVASDNDNKDKRVKVAAPNDSATVGKKGTQACGDNSNKDNSKVSEVQNQKPDYIHVRARRGQATDSHSLAERVRREKISERMKFLQDLVPGCNKITGKAGMLDEIINYVQSLQRQVEFLSMKLAAVNPRLDFNMDDLFTREVFPACAASFPAIEMSPNMANTASYLHFNSSQQIDAGINPQDISLRRTISAPVSAPETFLDSSCFTQTLPSSTWEGDFQNLYSVAFDQARAASFPSQLFTGSQQIVSCQNHFSPLSLISLKQKVKAEESGY
>Aradu.29A27.1
MGMQRVRNHYYSGAQILRSSSITPYDYIFTKPRSKAADKKQAAVKHSQAEKRRRMRINTQYEALKNLFQNKTKTDKASLLATTIEIVKNLRKNSILQEASSSSKKEMNKVTNQKKMQEACSPRNDDVFPSWEDKWSLKHEEDLMKATLNCEDKPGLMSTIAKAMGSVEAKVVKAEMVNVGGRTRVVLWVKDSNGDRKGEEILKRTLSTLMQRPVPKKRRFTQ
>Aradu.33ULW.1
MASSRERRREALQQKLNQLRDVTNSSGVNKASIIVDASRYIEELKQKVEGLNSELVITETSSSTSQIDDELPMVTVETLEKGFHINVYSEKNCPGMLVSILKAFEELGLDVLDARVSCEDTFQLQAVGGESQKNNDTIDAQVVKQAVLQAINKSNY
>Aradu.38JU0.1
MALLEDHHHLSSSNEFSNFVVYDTISATPFSSHGSSSTSFLVEENKVEEYGERTTTRKRQSGEAGQGKKKRRRKPRVCKNKEEAENQRMIHITVERNRRKLMNEHLAVLRSLMPESYVQRGDQASIVGGAIEFVKELEQLLQCLEAQKLKLVHQGMAAQQSNKNNNEDELMMMMMMVMGSAPFSHFFVHPQFTWSQAPNKYASHHNKTNNNNNNNQAAMADIEVTLIETHANLRILSRKSPKQLSKLLSGFQNLSLTILHLNVTSMDPLVLYSISAKVEEECQLGSVDDIASAVHNLLKMIEEEDSLCSLYGEVTKSTPSPLQDSLENSNTEYSLS
>Aradu.394BE.1
MLGSINDETFSPKLSSSSSILSLRSQILSFDNSDSLSSSPSNNTTEFYELKNTLNQRQDSVETPNNNNKKSDSLNTQNVEAKSTSTLGKRSPSHAHDHIIAERKRREKISQSFIALAALVPGLKKMDKASVLGDSIRYVKELKERLAVLEEESKKTKAKKAEQLHGHGAAVFSSLCEETIDGSLPQVEAREWGQQVLLRIHCWKEEGILVRILSEIQSLQLMLLNSSVLSFGDSILDITIIVQAGEGYNLTLNELVKNLRTATLKLMS
>Aradu.45U0D.1
MLNSHTPPPPSSTVEFSTHDDDKLLLKTFFSAQDFYSNNNTTFCEVPSSSRRNFSHIYPTINISNNINNHSSPSPSSSSNNMTSHSLDLPAFMTTTTHGGGAAAHQQVDLGLATFSDNHLSFHLDHHHSHHHRPTHASSPPCSNSTTSTTANNNSHPSQYFVSNGTVDTKRPCTSIMDTKASQSLTASKKSRSESRPSCPPFKVRKEKLGDRIAALQQLVAPFGKTDTASVLMEAIGYIKFLQSQVETLSVPYMKPTQNQTNTRMMQGVSAIGGGNGEPKQDLRSRGLCLVPLSCMSYIAGDASNDTWQQSNFGGAT
>Aradu.47FME.1
MAEFTADLNSFRPSFPFLDINTMELTNGFKGVMNVNSHILNNNSSLHMQDFFMPFNTSHSFTTSPESEFSGLVHYVNHSNLPSSLTISSADNEIQQGKKRKAVDTPDTMSANSTPAVSESGSNTKNNYGRGKRGKKNETEEKKSKEVVHVRARRGQATDTHSLAERVRRGKINEKLKFLQNIVPGCYKTMGMAIMLEEIINYVQSLQHQVEFLSMKLNAASAFYDFNSQTDAFETVLRARASEAKELVKNEREEHGIQPTWPYCF
>Aradu.4NW8B.1
MEPAQLISEEWGSLSGLYTAEEAEFMTQLLAGNYSVSEKHYSSVAMPPSSAFWPCHESTKVSFKGINGNSYLPPSHIENANYLCFSQGSSSSTENGNIYSYDTTTNFDSMSTDNCLEGAKFSPQSNDNSRAQISGIIDDDAKIECERMVFEPAEDLENPTKRLRSSSEVPRNMRNVKSRKENPLPSSYTSNSEEDKGPAAPKNRRSSSGAATDPQSLYARKRRERINERLRILQTLVPNGTKVDISTMLEEAVHYVKFLQLQIKLLSSDDLWIKKMEPGEEIYAEWSSLSGSYTAEEADFMNQFLSNCSHTQQLHANLNAGIPSALWYGHADINSSSFYAADASNNMFPIIDSDNLNDPLTNLVDPSLSTYTDKELGVDVIADKNVPSQPVSEPAQENITSKLEKPRKRSRSSNEILKNKKNVKTTKKPKSASISNIKEEDRCPGQGENLSCSCSEDDLDTCHELNEGESSSLSLKYSKGLQLNGKSRSSRGSATDPQSIYARRRRERINERLRILQNLVPNGTKVDISTMLEEAVQYVKFLQLQIKLLSSDDLWMYAPIAYNGMNIGLDFNITTPKQNNNSRYIA
>Aradu.4P1MR.1
MSSDVENAMRLQQEEKKGILMSCPSSLGLGTSGSEMASSNSEPSNVANPFLASSAWDPLTPLTQLQTTNTTTLVGDPSTSSIPIPIPMVSHHNNEFSNSLLYTLVLENQQAPHIVQYMSRDMVPIPKVQVPVSYGSGSFSEMVGSFLQSPNSEHSQGEGEGEDSGSAPSGNRRRKRGHEHNNNSTFSPNKNAEDCSGKRKNQDDEKKAKVEENKDKSGQSGETPKENFIHVRARRGQATNSHSLAERVRREKISERMRLLQELVPGCNKITGKAVMLDEIINYVQSLQQQVEFLSMKLATVNPELNLDLERILSKDILQSRIGGYGGGISCSQAFPSSSFQGTLVPMPTTSNQLPPLPQSLLDHEFQNLYGMSYDSSTALGNMGHNGGSKPEL
>Aradu.4U54R.1
MENYYYSGWPQSQCNNSAPNSNNNSSFSVPTQIVPHAYDSAFASLQFQYPWPLAFEGFPEDRAASASKSHSQAEKRRRDRINAQLATLRKLIPKSDKMDKAALLGSVVDHVKDLKRKAMDVSKSITVPSETDEVTIIECDPDQDESYAKVKILKHNIVISVCCDDRPELFNELIQVLKGLRLTAVKADIASVGGRIKSILVLCSKENEEGGDGVCLNTLKQSLKSAVNKIASSSMTSNCPTRSKRQRFFLPSHFIQ
>Aradu.53P8J.1
MILSLRVLLISSHTNTCCFFSLPLTMDIDSSGGTSNWLYDYGFDNISVADFMAPDSAAFTWLPQPQPHTNFKPPSSNISLEMEYSVDSIVLEGGPSKRLRTESCASGTKACREKLRRDKLNERHAIILNLFLELSSILEPGSMQPKTDKVAILSDAVRVVNQLRDEAEKLKEMNDEMLEKIKELKAEKNELRDEKNRLKVEKEKLEQQFKMTNVQPSFLHHAPAATKAHGASQKLIPFIGYPGIAMWQFMPPAAVDTSKDHLLRPPVA
>Aradu.573UI.1
MGDRENFEVDRDRDRVNYSTSMASDWRFGVGNFANSMVDSYVTNFWDHPNSQNLGFCDINGGSSNMNVIGKDGFGYGRGSHDHRTLEMGWNHASSVLKGDNNAFLPNGPAMLPQSLSQFPSDSGFIERAARLSCFGAGNSVDMVNSFGIPQSMNLYARIGGTMQGTGDALLGHGLRSAALGGQSHKSDPNVVEDAKDDKEMTLQDDKRSENLAVSHDEGKQALGGSANESDRAESSGRDDSPMLECTSGEPSNKGLSSKKRKRIGLDADKDKVDGSPEQPGAAVKENSGSRQQKGEQQPTPSTKGSGKNAKQGSQASDSPKEEYIHVRARRGQATNSHSLAERVRREKISERMKFLQDLVPGCSKVTGKAVMLDEIINYVQSLQRQVEFLSMKLATVNPRMDFNIEGLLAKEILQQRAGTSSAHGFPPELSMAFPPLHPSRPGLIHSTLPSMANSSDILRRTLQPNLAHLSGGFKDPNQLPEVWDDELHNVVQMTFPTSAPPSCQDLDGSAPSGQTKTEP
>Aradu.5CX4U.1
MDQLGSRSEASPSSTNDKKIERRLIEKKRRNHMRMLYSKLNSLLSMDHNSISLKRCHWLIDQVDKAINYIKNLEEKVKMAKEKRESLLGMGRNRTRGAGGLRDLSKPPQLMVHEMGSYLQIVMTCGLDSQFIFSEIIRILNEENIDVKSVKSSLVENSMHHVVHAEISQFLLQLGATKVSERLKRFVNEPTSEIELQSDHQLLDFEIDTDELAELLDFLEEK
>Aradu.5E40Q.1
MMAAFSSYQYHPNFLPLDSTFFQNLNTTTTTSVPIPQSILHHHQEEGFSDFNNNTISCVDQISSCNKVSFISNSDNEPSNVSVTTRNNLSPQSSMVVDKLEIGEQVTQKDGTTRKRMRKSNNNNGGGVVRREKISERMKMLQRLVPGCDKVTGKALMLDEIINYVQSLQNQVEFLSLKLASENGSQFWDTEEQRQKFLHPYEFINNNNLCSFH
>Aradu.5FE4Y.1
MMELPQARSFGTEGRKPTHDFLSLYSNSTSQQDPRPPSQGSYLKTHDFLRVETKANTKEEASDETSSTVQKLPPAAPQPPPSVENHQHLLPGGIGTYSISHISYFNNNNNNNNNNNNNNNNNNNNNNNQRVPKPEAPLFTVRQATSTDRNDENSNCSSYTSSGFTLWDESAVKKGKTGKENNIVGDKLIPGETQSAKQGHWTSTEGTPQSFSNNRHNSFNSRSSSQTTGQRNQSFIEMMKSAKDCAQDEELDNEETYFLKKESSNPERAELRVKVDGKSTDQKPNTPRSKHSATEQRRRSKINDRRVLPILHKIFQMLRELIPHSDQKRDKASFLLEVIEYIHFLQEKVHKYEGSFQGWNHEPEKLMPWRNNDKPAESFEACGTNSGSGPSPTLLFASKIDEKNITLSPPITGSSQKLEPGLNTATPFKNMDHPPGITNTTFPIPISSPPNFFPPRKSIGLGEMPHVTHRLPSDAGNGIYQPSVECQTVTATNEKLKEKELAIEGGAISISSVYSKGLLDTLTHALQSSGVDLSQASISVQIELRKQENIIRPTLPMSMCGIKGDEVPSNNQRMMRSRVATSGKSDQPVKKLKSCKT
>Aradu.5Q1VY.1
MEELNGLATNWLSDLDIDDYELFSECNLKKFLDEDEENQFDEMVMSAVVGEEEEEEEERPTKQLRTCSSSSITNYVSSNSSSSSSPTSQILSFENSYNPSSQFYGFEFDATPNDKVSPQPQVGNNNDKNKLEQTRKPQSQGSKRQAAHSHDHIMAERKRREKLSQSLIALAALIPGLKKMDKASVLGDAIKYVKELQGRLKVLEEENKREVESVVIVKNPRFITSSSDDDSSSCDDDTLEADGEAALAHVEARVAAAEKEVLLRIHCKKQKGIYVKLLSEIQSLHLYVVHSSVLPFGDSVLDITIVAQMGTEYKLSIRDLVRNLRVATLKTMSSS
>Aradu.687AB.1
MEMEGFAASSERSSGVGGGYASSSSLVLDRVKGELVEAPVKLERKGVFPERTIEALKNHSEAERRRRARINAHLDTLRTVIPAANKMDKASLLAEVIRHLKELKTNAAQACQGLMIPKDNDELRVEEQEGGLNGFPYSIRASLCCEYKPGLLSDIRQALDALHLMIISAEIATLGGRMKNVFVIISCEEQSFEDAEYRQFLAGSVHQALRSVLDRFSVSQDILESRKRRRISIFSSSSLEDFL
>Aradu.6E0QJ.1
MESDLHRHPPMFLDHHHHHHHHHHHQQMNTTTTNNNNNSSGLTRFRSAPSSYFSSIIDKEFYESIFNKPSSPETEKILARFMNSLANDEPEDDSLLGVAAATSPTTNNNKNLSPSPQPPQQVVQQISQVKEEEISINTINTNNTLQPQPLPSSMNNESLVQQPQQQMNSMSNNNYGSLSGNNPPTQSFYQSSGRPPLPNQMKTGRGNASNLIRHGSSPAGLFSNLNLEGYAALRGMGTMGAAASNTSEDANFSPVARLKNPPTFSSSGLMTPIAEIRSTSNTLNNPESAEAFAESQSSDFMSGLPVGSWDDSSSSMMSDNIAGRKRFRDEDVKPFAGVNAADTQVKTEAGQAPGTPLAHQLSMPNTSSEIAAIEKFLQCSDSVVCKIRAKRGCATHPRSIAERVRRTKISERMRKLQDLVPNMDKQTNTADMLDLAVDYIKELQNQVE
>Aradu.6L1EK.1
MQLEMSEDIRVGSPNDGSNNLDSNFHLLAVTEADNQSGQVDSYRVDPTQRWDPIQSPLDQLQVQLPVFSPIEDQILTQEDDHYSQTVSSILQNQSTRWVDSPSIACYVTCSNQSAFAKWTSLVADEHLHAATVDGSSQWLLKYILFTVPYLHSNKNNEENNSSPNNTNPTSSAGPSDRLRGGGKGSGTPQDELSANHVLAERRRREKLNERFIILRSLVPFVTKMDKASILGDTIEYVKQLRRKIQDLEAHIRQMEAEQQRSRTPSTTIEVHHCGSSNKEQQQHTVVVGHEKRKVRIVEGTKTATKVVAAAATEASVQVSIIESDALLELECSHREGLLLDVMLVLREMKIEVIGVQSSLNNGVFVAELRAKVKDNNSGKKVSIVEVKRALNQVIPHTGD
>Aradu.6VX3K.1
MASSWSPKHEKMQKSLSTQLAVAVRSVQWSYGIFWAPSTTQEGVLEWREGYYNGDIKTMKTVQTTMEIKNDKIGVQRSEQLKELYKFLLVGESDPQTKRPSAALSPEDLSDSEWYYLVCMSFVFYPNQSLPGRALEIGETIWLCNAQYADSKVFSRSLLAKSASIQQKEILSDHYIMAVTKISMFILCFKPVFQTVVCFPYLGGVIEIGTTELVPEDPNLIQHVKACLLEFSKPICSDKSSSALNKPDDDKLQPCSNGEHVLVDTKVLEYSCSPAEEIKLDQDPIKELQEDSNMDSPDGCSNGCEHNCRVGESMVEAINNGGPSSQVHFMDDDDALSNGAPDSLSSCDCLSEASENRGKASKDVQLIRGIQSFNHLNRSSLDAAASDEHLSYTRILSALLGRSSAFKQNPYASNSNCKSSFVKWKKGGICEQNRLRLEQSLLKKTLFTVPLMHRSFSSIKSMKENETKEWTNRLENADDKFRENVLSDKIRETGNFKILKSSIPHPISEVEKISILGDTIKYLKELETRVEELESYMDMADSEARTKRKCPDMLEQISDNYEARKVYNKGMRKPWMMNKRKACDIDEKNIEEIDRFVVSKEDNNKPLDVKVNMKEQEVLIEMQCPYREYILHDIMDAINNLHLDAYSVESSTTEGVLTLTLKSKFRGTATAPLGMIKEALWKVSGNL
>Aradu.752ZV.1
MNPWNPCDDLYFQISSSSADYSSLPIIQTSPSAVEDHHHHQILVHGYEYDPAMVDASASVPPCPNQKGKGKGKQPKELTPNNNALGAEDGDENKKWMHREIEKQRRQEMSRLCTTFRTLLPFEYIKGKRSTSDHMHEGVKYIKHLQNRVEKLQAKRDELVKLINLRPKSGSSSSSSTQHDHHHHYHQTFVIVEPFSGGVLIKCSYSFRNYAFPLSGILDIVLRQGLNVVDCTSITTDDHRFIHTIRSEDPQVMTTETDYTELQRKLKEAISSSSN
>Aradu.75YXP.1
MNFFHQDNNNSNSFFHPSSFPSSMSFITNLHYPHQATPKPMFSSLLSGMMIPSNTTNNPLFDQNGGNNNSCQQVMGFLEPQAFATSPSNADATLLGGLGFPTSLNNSSSDPNNNSLSATMSCVIPQEHEEEDKPPNKFALFEGFHNNIENNTGSSAVAASSSSWMMNNNYDDYSDHDMVEDMKMESESSSKNKNIIGENNNKNSNNNLNLQKGNNNKKKTGMPAKNLMAERRRRKKLNDRLYMLRSVVPNISKMDRASILGDAIEYMKELLQKINDLHNELQSMPPTAPASSLHHPLTPTNNNTATLPPAAASLPSRMMMKETASCPTSSLPTPNDQPARVEVGLREGRGVNIHMFCDQKPGLLLSTLTTLDNLGLDIQQAVISFFNGFAMDIFRAEQCNEGQDLHPDQIKAALIEASEASGFHNII
>Aradu.76WTQ.1
MEGPMQESSATSLKISLLKPVLRGVSMHNINSRLNMMNKNREISLCGLKMRAVQLSTDHSTSIEEVIEYIHFLQEKVHKYEGSFQGWNHEPEKLMPWRNNDKPAESFEACGTNSGSGPSPTLLFASKIDEKNITLSPPITGSSQKLEPGLNTATPFKNMDHPPGITNNTFPIPISSPPNFFPPRKSIGLGEMPHVTHRLPSDAGNGIYQPSVECQTVTATNEKLKEKELAIEGGAISISSVYSKGLLDTLTHALQSSGVDLSQASISVQIELRKQENIIRPTLPMSMCGIKGSFACKCKGCNHWRRIDGLWNSNSKSARNLDGYQ
>Aradu.77XDI.1
MESDLQAPSSNGLTRYRSAPSSYFTDIIDREFYEHIFNRPSSPETERVFSRFMNSLRDDAAPEDDSLHLDSSSVKEEHDITPSQPLLFQHQQQQQQNNVNSFNYQSTSRPPLPNQNQNLASSGGVEGVYSNNNNNNNRLPQMKNQSNLVRHSSSPAGLFSQIHIENGYVVDMRGMGTLGAVNKSVEEVKFSSSRTRRLKNPQNYSSSASGRMSSIAEIGNRDSREDNPDAEAFGETHGEDFITEFAPWDDSVAVNDIVAGLKRFRDDDVKPFSSGLNAAETQNESRGQQAAPLAHQMSLPNTSAEMAAIEKFLQFSDSVPCKIRAKRGCATHPRSIAERVRRTKISERMRKLQDLVPNMDKQTNTADMLDLAVDYIKDLQKQVETLSDCQAKCTCSSKPQQ
>Aradu.83N8C.1
MMQISSTNKYLPEFGMDESVFFHNQYPMMDSSTITSSPSPWPQILDDIDFNQIQESFSSASSPKSYTSNKRFNSSSAAGTTMPQSSFSPIERPTKQQKNAYSHGISTNTTTTTSNEFMHSNASSSVASYNHRHQQLYNNNPSSDQGNHVLRPKTESVCSENLDFATVVSHADYLSGYDKANKGSAAAATTRNPTQAQDHVIAERKRREKLSQRFIALSAIVPGLKKMDKASVLGDAIKYLKQLQEKVKILEEQVAEKTVESAIFVKRSILFAEDNGSSSEENPDQKIPEIEARISGKDVLIRIHCDKHSGIVPKIINEIEKHDLSVQSSSFLPFGNNSLDITIVAQRI
>Aradu.85INT.1
NDSYGNKHRKLEGSFQEENRAGDSKAEVGASLVAGNKLARQGGGGGGGGGAAKPSCEQPPKQDYIHVRARRGQATDSHSLAERARREKISERMKILQDLVPGCNKVIGKALVLDEIINYIQSLQRQVEFLSMKLEAVNSRLNMNSVVECFPSKDVQVGNQPFDIAGMIFGSQATRGYAQGSQSGWLHMQLGGDFDRVA
>Aradu.8L7DK.1
MEATSMTHHLLKGFCDGTQWKYAVFWKLNHRFPMTLTWEDGYYGYQKTNEAAESMLDDINFKFPAEVYSSSGEIIEDPGDYSAGLLMAEMSHHKYSLGEGVVGKVAFTGNHCWVSEDILTHGLDANLMPECPDEWLLQFASGIKTIVLIPVLPQGVLQFGSFQAVAEDLEFVTNIKEKFHSIHLLAANTTALNYGVDCQDWSFSDPTNTFMDILDESSNITNSTIKTDVLARIAPSVNASTRLNPAMLSQVETKDNLEEEIWPTSPWVNDVGVFQEISNGLGLYSGKTEQQFGSNETGYEDIKDLNGFLAFPPESELHKVLGSAAPHGKTRNSMSKHTSVVDTYSNSTFISNNKEHGDIESLEHPEDVDPKYLLDAVYGDLFSACNDTSSISNSFRSPVSKKMPFTGLIHPRNSCEESSMVMKDVKSDLKAAVRVMGRDAITSPSFDGNSSLLTDEPQEEKVYSHLQSTNGPKISSTYKKRARPGTQKSRPRDRQLIMDRMKELRELVPDGGKCSIDNLLERTIKHMLYLRKITSQAEKLKRFAHREVPKCSKQKINYNQSGRSCAYDLESEQAWPIVIEDLECSGHMLIEMVCNEHGFFLEIAQVIRKLELTILKGVLENRSSAAWACFIVEAPRGFHRMDVLCPLLHLLQRRKNPVPYKS
>Aradu.8U0A6.1
MALNTYVNGDALQNSIISEIFTTNFHELTAPKELTPDYYYHQHNQEGLFPNNFFFDPYFDLNNGFFHPEILSYHQLGLSCTSSHDLFISPNKTEYSNVNTIFSSPKRQKYFHKDEDEERQLPPPFKEYSSPNLFDGFTMNSSSLLPSEGAALPEELLLPAAVATPSSDFMVPNVVLNSFCVGINNDSKKKKNSERTISAQSIAARERRRKITDKTQELGKLVPGGSKMNTAEMLHAASKYVKYLQTQIGMLQLMNTLQKEDEVAPPSEDLRALITSPCVQENLYSEELCFVPKDFVTALTNQRDIRSKPTIFKDLKELIETNNVQKKA
>Aradu.959KY.1
MDHNNSDLFQLLGAGGGGGYYPAAAMLMMDHHQHQVSSDDNMSAIETEASHHHQQQDRALAALRNHKEAEKRRRERINSHLARLRTLLPCNSKTDKASLLAKVVQRVKELKQQTSEIITEFETLPSETDEISVLSTADGGHGGLIFKASLCCEDRSDLIPELIEILKSLHLKTLRAEMATLGGRTRNVLVVAADKEHNSIESIHFLQNSLRSLLERSGSADRSKRRRAMDRRFTPASS
>Aradu.99532.1
MGGCNGGSFPCDSSEDFSALFNQLLSPPPQPNLTITNRRRRSRINEKMKALQNLIPNSNKTDKASMLDEAIEYLKQLQLQVQMLMMRNGLSLHPMSLPGGLRPMILPHTGVDFDEGNRFQNSINGGASSSYTADESLVARSPFGFHRPCSISNQSAAMPSLTNLATSDNSSSFQSSIKVHV
>Aradu.9C8PR.1
MAEEFQATICGDNYWWNSNKSLFSLMGGSMTCSVAAANDSANNYDSFWQGSDFMDFKGATTKSSFKGEDTNKCSNNESSTSASAVAGGTVGSIFINSTSQMMSDGLSSSPSFTWNNPSLFGCNERSENNFQSIVIQEETGLDPSNNNSQQIQQQQEFSNSMGSGFTIESSLSASYDYPLMQAGLFGSTDSSSSLFTTNQPTLPELSPIWSTVSSFMKPSSFMEPKQLNGLQFSNNTPFCNASTEETLYSIRSDIFSSSSSQPQLYQTPPTTFDNSKPNNALTSTPLNKLKREESPEKASSSVCSKNVSGRVFKKTRIETPSPLPTFKVRKEKLGDRITALQQLVSPFGKTDTASVLHEAIEYIKFLHDQVNVLTAPYMKNGSSIQDQQGCDYEKDSKCLTQDLNSRGLCLVPVASTFPMATETTADFWTPTFGNSLIGNVAVAGSHQ
>Aradu.9K9IH.1
MSMMLALSSPTSMFPNNMEWPLELEEEELSHSHHEYFNSEEYPLLSSSMAKKFNHNANERHRRKKINALYSSLRSILPVADQTKKMSIPATISRVLKYIPELQQQVEELIKKKEELLLRISRQGDINNDDAAAAAAMNKKGHHHQNSSGFLVSSSTISDSEVSIQIISSYGIQKCQVSEILVCLENHYALQLLNASSFDTFGGRLFYNLHFQMEMAHTLDTEVLSEKILSICEKHQRIYLCNVNNTYKYFLFLVIA
>Aradu.A88Q7.1
MDVDIFKTSTASDSMDMMAMMMQQMEKLPPPELSEPPFYTTYPSQTDFHNNNNVEPNLINPTFIFQQQHSMAPPPPPPVITTNNDDIITSSFPYPPPPPPSCSDGSNKKNSMAAMREMIFRVAVMQPVHIDPESIKPPKRRNVKISKDPQSVAARHRRERISERIRILQRLVPGGTKMDTASMLDEAIHYVKFLKKQVQTLEQAGGGRTCNNNNGFTGFSSSINGSNYPAMVKGCHQPYPPMLMSSSASKQLLSASSILLCSVLLCQCCNLSSSLHLHC
>Aradu.AE9WN.1
MENYDHCSLFLDPSQTLPHVSDCNSLHHQFGGEFHSWPAPVEMVAGDRAASASKSHSQAEKRRRDRINAQLTSLRKLIPKSDKMDKAALLGSVIEQVKDLKRKAIEVSKAITVPTESDEITIEYDPSARDESLKMKNKVVIKASVCCDDRPELFSELIQVLKGLRLTAVRADIASVGGRMKGTFLLCSKDNEKVVCLGTLKHSLKSVVTKIASSSIATNWPTRSKRQKSILKTEW
>Aradu.ATP30.1
MSSSGAMQKKHEENSFLDTKTMAEGSDPSPSPTNMVAAADEGNTENSNEENLNLSLDEFYHQNHNPPPQTTEGVSTFENGTSSISMDIENTQNLSLNIGNSYSNKGTTTPLVQEIVIDHDDAFHYEKSNWDSTIHELLDLGFSNHNENQQAHDHQQFQLCEAQNCSQSYHSSDLLQLHLNPNQIPCITNPIQNNTPNFQHSMGFLGDLPVGSDYDTSLHLNPAFGVGELFPSLPHGYTRLTDSRSGFLFGGGDEMEGNGACYQDGDGSQVDIGVMEFNRARACSVGGRGRRGQGTMPIDKQRREQLNDKYQILRSLIPSPTKVDRASVVGDAIDYIRELIRTVNELKSLVEKKRIGRERFKRHKDENDASESCNIKPYGDGSIRTSWLQRKSKDSEVDVRIIDDEVIIKMVQRKKINCMLFVPKVLDELQLDLHHVAGGHVGEYCSFLFNSKIIEGSSVYASAIANRVIEVMDTQYAAAAVPHNSSY
>Aradu.B5WG1.1
MESKMSFTSGGTSCHVTGSAAEDDSNMQDAVATEEGSGSQWSFLPKPSHHNYVQYLTESSNYLPKTEDMIGSNYAALGFGNDANGTNMNFFCNDPGKAYAFKTEVHSSNEVDIGKQVGYWRPAESEVQQEAMQFESTQHHHPLYPESPASWTPEATGDNPNVSRLDPSVMAGTPSFLPKPARQKASDRQRRQRIADNLKALHDLLPNQAEGSQAYILDDIIDHVKYLQLQLKELSGSRLQAESTAIPLVFHEGYGHYIDQQKLNEPLEEMMGKLLEENPASASQLLENNGLVLLPMELVQDLHQSMQIFGNSNALV
>Aradu.B7RDX.1
MEDCEDYKNYWETNMFLQTQELDSWQLDEAFSGGYYDSSSPDGGASSAASNKNIVSERNRRKKLNERLFALRAVVPNITKMDKASIIKDAIDYIEHLHEQEKRIQDEIMELESEKLKNPIIAAAGDYDFEQDLPVLLRSKKKRPDNLLFDTSASSSSRNNINYFPIELIDLRVTYKGEKIFVVSLTCSKRTDTMVKLCEVFESLKLKIITANITSFSGTLSETLFVEADEEEKDHLQIRIQTAIAALNDPQSPMSI
>Aradu.C4XJQ.1
MIMKPFLDIDPSMDLINQFIGLNTTTTTTTHMNMCDNLFGSHHHHHHHQDDFPGNLEESFHQNHHHHVNNNNASSVVVPVISSSLLNYYPSENEEIHEGKKRKATTSGNSTPAASHHSESKIIKNNEVVHVRARRGQATDSHSIAERVRRGKINEKLRCLQNIVPGCYKTMGMAVMLDEIINYVQSLQHQVEFLSLKLTAASTFYDFNSETDALETMQRARASEAKELGKYGKEGHGGVSCYQPNWPLV
>Aradu.C74HT.1
MESSSPSWLHDLEMEDDYNNFFPKEYRMNNSIDDYDEDLFFAHDMGNSIMFESPSNNNNYSSVDETSFDDERPSKFLKTSTNTDNNSYYSSLSPNFSSLSSSSITSFQPQILCFDNSNSSLNNNDNTTQLYDLDYTTLNTETKLKEVVNGSSKNQNLVTKSSSKGSKRSPSNAQDHIIAERKRREKISQSFIALAALLITNIRILTIQIDKVTVLENAIKYVKDLKIRLTTLEQENNEKIKEIVEEPSVIVLNKRLPHDNESDDESVIVDNTSNHDSSSLLHHVEARVSGQHVLIRIQCQKHKGILVKLLSEIQGHNLLVLNSSALPFGDSVLDITIITRV
>Aradu.CA8XJ.1
MPSCSRVQSMLQAAVQSLHWTYTIFWQLSPQQRVLRWSDGFYNGEIKVRRTVEAIEANKSNSNNEEASLQRSNQLRDLYDLLLSDRQGDLIFAADPPATPRPCTALSPEDLSESEWYYLMCVSFSFAPGVGLPGKAYARRQHVWLQGANEADTKTFSRAILAKSAHVKTVVCIPMLDGVVELGTTDKVKEDINLIKHIKSFFIGDHHRPQPKHALSENSASNPITEEAQLLLDSETATLPQSKLKELVMTEDSSRAGSPDDGSNRLNSAGLELLPPESAASLELLHGDEYDNNSEAETSHLCTEQEGHTHYSKTVSTILEGSSGHRPDAVCGLLSFQSAFATWSSRAYNCHQVTVVENPQRLLKNILFRVPYLHRKQNRHNSNNNSAKTLEQLERTMMPSPQDDLISSHVAAERRRREKLNEKFITLRSLVPYVTKMDKASILGDTIEYVKQLHEKVKKLEEEDKRRRSGKKRKERAVEVSVIEGEILLEVECMNREGLLLDLMRALKEVGIEVRGVKSSFKGDDERVFVVELRGKVKENGKRNNNNNKKKKISIMEVKKVLRNIINPHHPL
>Aradu.D69CU.1
MDGTAARKSQKADREKIRRDRLNEQFVELGSILDPDRPKNDKATILGDTIQLLKDLTSQVGKLKDEYAALNEESRELAQEKNDLREEKASLKTDIENLNNQYQQRLRNMFPWTAMDHSVMMAPPSYPYPMPMAVPPGSIPLQPYPFFANQNPSVIPNPCSTFVPYLAPNTLVEQQSAQYVSPPSHPGTRSHLSSKHDTRNKPPRDRESKAEKSEASNDVTTNLELKTPGSSADQDLSSGKRKCSKPLRSEGSSLGRCSSSHSVQDSSSSSVDGSRKANE
>Aradu.DP2D5.1
MISTEESWTTWLCDLEEEDYSFINGIIAAPNNYSNSQMSNNDNERPSKLLKSTTPTPRRRRTTGSAGTGRSPQHAHDHIIAERMRREKISQQFIALSALIPGLKKMDKATVLGDAIKYVKQLQEQVKVLETESKRKSAESVVYVEKSEVCGEEDVSVSDTWSNSGGDGNSSYEVSKAVSRSVLPEVEARVSEKNVLIRIHCEKHKGVLMHILKLIDKLHLSVLNTTSLPFGASIVDITITAEMDDKFSLSAKELARNIRVGVLQSM
>Aradu.DRR9K.1
MMSSSWASMEAETEHQQQTHNDRDFTSLCSFNNNLPFMEVDDVNDIMMMMTMMRDMSNFFPEPDTTNNNNLVLLHHHSSSSSSSSSSSSHLQCFLPPPPPPNPFDMPTMASFLDPHQASITATTDFGGFHHHNLEELGSCSSSGKPAPPPPPPLFFNRSKILRPLDDSLPPSGAQPTLFQKRAALRKNNSSSQQQQGGVLGEDDNNNNKNSMKRKVMMEMEDNGSFDGSSAFNYDSGDDLIETNNKKNNQKGGGGKNKKGMPAKNLMAERRRRKKLNDRLYMLRSVVPKISKMDRASILGDAIEYLRELLQRINELHNELESSSSTSTNSGSGSVMTAVPTVVASSSFYPLTPTPPSLPTRIKEEICPTSLPSPNAQPPRVDVRLREGRAVNIHMFCGRKAGLLLSTMRALDTLGLDIQQAVISCFNGFALDIFRAEQCKEGQDVHPEQIKAVLLDTAGYPAII
>Aradu.DSN52.1
MENIGDEYHRYWETSMFLQTQELDNWGLDEALSGYYDSSSPDGAASSAASKNIVSERNRRKKLNERLFALRSVVPNISKMDKASIIKDAIEYIQKLQEQERIIQSEIVELESGMMVEKKNPNSYEFEHQELPVLLRSKKKRTDELYDSLNSRNSPIHILELRVTYMGEKTIVVSLTCSKRTDTMADEEEKDLLQIKIQTAIAALNDPLSPMSI
>Aradu.F6ABZ.1
MEAKVDFEVDNLTTATGSSSFSQLLFGDDDDHHQHALGFAATVDHLPLFSIDKPPKMLSFGDFHHLQEQQQQPHLLLPETNATPQKSVITSSDSSSASSCNHTTTAINSMSKTNKKRNWPGLQPIVKVPNSNNKKNKTENPPSSTSSGHAKKKEKLGERIAALQQLVSPFGKTDTASVLHEAMGYIRFLHDQVQGEEEGVKEDKRDLKSMGLCLIPLQSTLHVSSTNGADFWSPAGAANNVTPYAK
>Aradu.FEY54.1
MLQRLLRRRSAPVTAPATICLAELSSDEIVCSLQRRSPLLQRRFSSGNNLRKRARNFIKLYEICCAFPPTIFSYGDLLHQRFSSMRSVAQVFPVASSCILRLFHLYRASLSIWVFDFLPCQKKLEQLDPAPKSDDRPAKRSRLKSLRDSDSAALEISKEELDFRNLLEKDLEKFNKFLVEKEEEYIIRLEELQDRVAKVNVSSEELMKIRKEIGALHVSLVEAVRPYTILRTSPYCKRIFSRSLLKNDDTNICFRGFWSILSCVAALVPKGELDGEIGDAHMAMQARLMSQALQKLSHSLSVSQCMLIFINQQLSQYRTCFGGFRVTTSVGKKREGKGTKHLATEKQRREQLNGKYKILRSLIPSPTKMDRASVVGDVNEYIRELLKMKAKDDATESCNIKSFSNPDRCIRTSWLQRKLKDSEVDVQIADDDVTIKLFQRKKVNCLLSVAKFLDELQLELHHVAGGHIIEGSSVYARAIANSVIDVMDTQYAAAVPHTGSY
>Aradu.FJ441.1
MSFILDLRRLALQAFQRQQAPNPVSVTALPQQPPGIRPRVRARRGQATDPHSIAERLRRERIAERMKALQELVPSINKTDRAAMLDEIVDYVKFLRLQVKVLSMSRLGGAGAVAQLVADVPLSAVEQGEEIEGGGNNEQAWEKWSNDGTEQQVAKLMEEDVGAAMQFLQSKALCIMPISLASAIFRMPPSEPSSLIKPESNSHS
>Aradu.FPU47.1
MELSQLGFLEELLLLAPRRVEETCWNNGFNDLLPTTPPPSASVSASWSFDSLDDNPSLNPSFSSFSTPLDHRFDSSYAASFPFLDAFTIPPELHHSPPPLLPQQEHNHNNHHPLVEEEEEELGFLGNDDNNQSLEERNSGRCKVEEQQALEVPAVVFNMGMCGEKKVPKSKKLEGQPSKNLMAERRRRKRLNDRLSMLRSIVPKISKMDRTSILGDTIDYMKELLERIAKLQEETMEEEGKNQIHLLGISKELKPNEFDVERRDHDTRISICCATKPGLLLSTVNTLEALGLEIHQCVISGFNDFSMQASCSEVAEERNCISTEDVKQALFKNAGYGGRCV
>Aradu.G27H3.1
MEDMIISPSSSSSLVSIPQENTPTLQQKLHFLLQNQLPEWWVYGIFWHTTNDDNGNLFLSWGDGHFQGAKDASSPRLIPHYPISVTDRCRKFNNNSNNNNDGEWFYMMSLTRTFPMGEALYSSLPGKAFGSGSPIWLNGDLQFCDCDRAKEAYMHGIRTLVHIPTTDGVLEMGSYDLITENWALLQQTKSLFGSQHQQLNPIQFFDDQNISFADIGIIAGVQEEDNSHEEDAVRKRKETEALNNKKKNKDHSSMGKFRSSRQSSFVDSEHSDSDCGAPMAAAEKRLPKKRGRKPGIGRETPLNHVEAERQRREKLNHRFYALRAVVPNVSRMDKASLLSDAVSYINELKAKIEELETQVQKESSMNNNNKKVKVETGDSMDNQSTTTTSSVDQNNNENEAAEVQVEVEVEVKMIGEEAAMVRVQSESGTHPGAKLLNALRELEFQVQHGSMWCVNESSIMLQHVLVKLPEGITMRTEQALKSSILSRLLDHHNQ
>Aradu.G38ML.1
MNLWTDDNSSVMEAFMTSSDLSSLWPPPPPPPQSASSAAVFNQDTLQQRLQALIEGARESWTYAIFWQSSYDYPSSASTAVLGWGDGYYKGDEDKGKAKSTKTTTPAEQDHRKKVLRELNSLISGSAAAPSDDVEEEVTDTEWFFLVSMTQSFVSGTGLPGQAFYHSSPVWLTGPDRLAGSSCERARQGQVFGLQTLVCIPSSNGVVELGSTEMIFQNPDLMNKVRILFNFNSNSIDVGSSWPLTGSTTTTAADQGENDPSSLWLNDSEIRDSVTTVTTVTTTTPASVISVNPGSSALAETPSSVHLPNNNNNTHAGGASQSQNRSFFSRELNFSEFGFDGSNAVKTGNGQHHSLKPESGEILSFGESKRSSYGGGGGGGGGGGNANFFSGQSQFVAAAEDNNGKKRKSPNSRGSNNDDGMLSFTSGVILPPSNMKSSGGGGDSDHSDLEASVVKENESSRVVEPEKRPRKRGRKPANGREEPLNHVEAERQRREKLNQRFYALRAVVPNVSKMDKASLLGDAISYITELKSKLQTLESDKDGLEKQLDSLKKDLDNVKKEASSAPPPLPDKELRMSSNNLVGGGKLIDLDIDVKIIGWDAMIRIQCSKKNHPAARLMAALMELDLDVHHASVSVVNDLMIQQATVKMGSRFYTQEQLRSALTSKVGGDVR
>Aradu.GH2K1.1
MAHQQRGQASSSTKMERKIIERNRREQMKNLCFKLNSLLPNFNPKQTLPPRVDQIDEAIIYIKTLESRVEIAKEKKESLLNKGMKKRPHDLAGSSAFDDETQGTSLKPPTIEIHERGSMLEIVLMISGFDNQFIFSEIIRILHEENIEVLSAISSRAGDSMIHVVHAENHLYQLGATKEISERLKRFVDAHRLQDIQGAQGP
>Aradu.GMN2P.1
MDLSFCFSCFLFVCYSISLLLVLVKGIISSILKHFAFGSSKKDFYYHLLPSGDKNMNMMMMQNLIERLRPLVGLNGWDYCVYWKLSEDQRFVEWLGCCCGGTDQNNNVGEDIHIFPCRDTMFSHPRTNHCYLLSQLPTSISIIDSGIHAQTLLTNQPNWVNYSPNILQETIGTQVLIPVPGGLVELFVTKQVPEDHQVIDFVTAQCIVLVEQEAANNSTSFNMQSNVVGDDNNNNHNNNNNENQVMMNNNNNSNNQFVLTTAPETSPHDEIPITLCSSPLNFMQQFRTMNKNNDNNNNNNAFSEEYQGSIFLHENQNNNNQPMKAAAMEEEEEEEQQVGTKENNNNNKNEGGVVGVGRSDSMSDCSDQNEEEEDGKYRRRNGKGNQSKNLVAERKRRKKLNDRLYNLRSLVPRISKLDRASILGDAIEFVKDLQKQVKDLQDELEDNNNNSDTTAVDHHDSSNQFLDHFGASYVVPNHKHMQQDAVDATTLTMDKQHSQQMEPQVEVAVIDGKEYFVKVFCEHRAGGFVKLMEALNTLGMDVVHATVTSHKGLVSNVFKVEVRYHLTHHSKQN
>Aradu.GY22L.1
MEQCWENWPLHTEIEHHDHGDFFLSLEQCQKPPDDDDDFLREILQMPPDFIDNHSTVDLVTTGTAESAEGKRPRTFILSFDNSTIIPAMAEQQQPLGVGAGAATTTPLPSLSKKRNLLQKPQQARIPVPVPVPQPQPGAAKRSRNDSQIVDHIMAERKRRQQLTQMFIALSATIPGLKKTDKASILGEAINYVKQLQERVRELEKRNNDNKRGPTEPVIFLNKTQLLCRNNEDSTSEEEEEEEEEEEVEDWRSKEEKQVLPDVEARMLEKEKEVLIEIHCEKENGIEVKILEQLENLHLSVTGSSVLPFGNSTLGITIIAKMGDAYTMTLHDLLTNLRQLLLINNTTDPY
>Aradu.HK2E0.1
MDISSLRGLTDLEIMEDPTYLHQWHLSSIYEPTLLPIAAAFGETLQQHSFSHPSFNSKTSMETSLSNIDRPTKHLKNNSWCPTKTPSEAQFASCSTLLSFVDPNYINQLEVVKSKDEMVCPKMNDTTPKDMNFQGTLGNQYVFEASQATKHVGPRSRLSQPQDHIIAERKRREKLSQRFIALSALVPGLQKTDKASVLGDAIKYLKQLQEKVKALEEEQNKRKAVESVVFVKKSQLSNDAEDASLEYEGIFHEALPEIEARFCDKNVLVRIHCEKNRGVVEKSINQIEKLHLKVTNSSAMTFGSWALDITIIAQMEKGFCMTVKELVRNLRSAFASII
>Aradu.I92X3.1
MMNNNSTIPGWNFESDACVINQKSPIGLDQDLVELLWKNGQVVLSSQTQRKPVQKSDASSTLRNGVHCGNSSSNLSQQEDETASWIQYQVEDHPMGQELCSSNLLSQLTPCEVEAYKPIKQLEEPKFAKFATPNANLSPQQQNNNTKPINPMPAPRFQVAPDSSNQKTNDFVGGSSSSQKVPKFSHHFSAPAQQKFREKVNGNNNVLQSEGRECSVMTVGSSHCGSNNIIPQEQDTTFSEAVKDCVQRSVPNWSNNKGKSSEMIEATVTSSSGGSGSSLGKTTCSLSTGNHLSLKRKITDADESEEQSEATQPKSGVGNKTSQRSGSSRRNRAAEVHNLSERRRRDRINEKMRTLQQLIPNSNKTDKASMLEEAIEYLKSLQLQLQVMWMGAGMTPVMFPGIQHYMSQMSAMGMAAASQPSLPSMQNPMQIPRMPLDQSNIPSTVSVPHHQTPSNQALMCQNPVLGAFNYQNHQMQNPCLADQYARYMAYHHLMQTASQPMNVFGYGSQAVQQSQTMMPPSNNNGTMNVAPNFEDAITAKMGTSTFQQLNNN
>Aradu.J80PY.1
MADDEDFQGAAGICGENWWRSIDSTRSVFPPLTSSSPSSTSPCSVAPPTDTRTWPSSDDHHHCFMDLKAPACDIISNNNNNNYHMSFHDAQEKPHNNKTTTNESQSGSMLIDSTFQMMGFGLSSPNWDHQSLLENNNSQIIQKDYWSRKNFGTQQQQVSSTMDVFKRMNNQEFSSSTYGYPSSTLIQTLYDPQQQPQRSSSSSSSLFTNRSMSYSSSSTVNYHHASDEVSLSPITWPKLFSSSSSSSSSSLSLLPPMAKHPDNNNIGLHFSNNNTPFWNASSDALHDIRAGAFPFEEEDNKPNSPIILLNKLKSEELCVDSVKKNNNVCSSPPPFKRARIETPPPLPTFKVRKEKLGDRVTALQQLVSPFGKTDTASVLHEAIEYIKFLHDQVSVLSTPYMKSGASIQPNQECNDWKESPEVAKRDLRSRGLCLVPISSTFPVATEVSADFWTPTLSFGGALLR
>Aradu.JI81D.1
MVSSPSTAAPNFNMIQNDNSFVIRELIGKLGTIGGSSAEISPHSQTVALYNNNNTTPSSSCYSTPLNSPPKLNMPKPPPPSSSMALNSATVAEFSADPGFAERAAKFSCFGSRSFNGRTTTTTTTTTTSPLVMINNHNNNNNGAELTHQRSNPIHRVSSSPSLKSLGSQMEKICSSPLEMAANSSQEESTISEQNPNVEGAALKIASSSDMSSRKRKGSSRAKAKDSTKGGEGSEESNAKRSKGNEGEGNENNGRVKVEEESKGEEKQQQNNKSNNSKPPEPPKDYIHVRARRGQATDSHSLAERVRREKISERMKLLQDLVPGCNKVTGKALMLDEIINYVQSLQRQFLSMKLASVNTRMDLSIENIVPKDIFQSNHSLAHPIFPIDSSATPFYGHQSQQNPVIHNNIPNGSLPHNSVDPLDSALCQTLGMQLPQLNAFNEIGSQVINNNNNTNNAY
>Aradu.JT48R.1
MADDQFRASANWWDSSRNVVRFESREPQSGSSGLTNNTGNFSWHGVGDDKIMKLPRSSTMENSMSSSSAGASSGRSCVVFHERFQQQQNLDMMMGLGLSSQASTDWNQASFMRAEKASEMLQQNLSAHQEIQFSPQYSNITSQQVLSSNFQMDSSSSAPLYCNTSMLQGLLGPESNNQPHQGPMSNFPYSTCLNSNNNNNQLHFTNNAPFWNASEPAAVSIKDGRSIFFPSLHQPFSAPKNICEVRESGGSMLKKSENEQSSKRPRNETPPSPLPAFKVRKEKMGDRITALQQLVSPFGKTDTASVLSEATEYIKFLHEQVTVLSTPYMKSGAQTQHHQNSGKSKEADGPKQDLRSRGLCLVPISSTFPVTHEPTVDFWTPTFGGT
>Aradu.K087N.1
MDSNSLQGYQLEQQQSSSSGLLRYRSAPSSLLANLTPTFTESQTLLSRFANSNSSSSKNNISKTDTVSHSFQEFPDTNTNTKPTNKGCDSKGLRRMNSGGHGYGGGGLPPHYPRNTSSSSCSSSMDGFLGLVMGSMGMDQKGFGVSSSLNLLRQNSSPADLFSNVSFQNGFATMKGVGNYGHVNSTSEELSPSMNRLKNQISFSSRTASSLGMLSQISEIGSEEIGANSPDDGRQGGSNGDALHYSPGFSYGSWNDAPQQSENLTGLKRGRSSNGKLFPDVQNGELGNQVHMLSHHLSLPKTSSEMIGMENLLQFPDSVPCKIRAKRGCATHPRSIAERVRRTRISERMRKLQELVPNMDKQTNTADMLDLAVDYIKDLQKQFKNLSEKRANCKCISMRRADTNQIV
>Aradu.K7LHY.1
MHEQPGCFDPNTMAEGVSTPKLKDTFPQTLSDPSSSPSPLIVVGNTTNSNNNLEENIRLSMEELSYHHQQEDVSNYVNGVTATTIDIPHPQHLGLNMGNSYNNNINMDSHLVQHEIDILPYQQPTWDPNVQEMQDMGYTNHSEHQPHDQQFQQTEAQNCSQSYNPSSILDPPYPSQDLLNLLHLPRCSTSSLLANPAICIANKTQNFQNPMGFLGDLPIGSDNTSASSVLYDPLLHLNLPPQPPALRELFQSLPRGYSLPTNSRSGSLFGGGDEIEGDGSQLDMGVLDFNRVTASVGKGREGKGTKHFATEKQRREQLNGKYKILRSLIPSPTKMDRASVVGDAIEYIRELLRTVNELKLLVEKKRYGRERCKRQKAEDDAAESCNIKPFSDPDGCIRTSWLQRKSKDSEVDVRIVDDDVTIKLFQRKKINCLLSVAKVLDELQLELHHVAGGHVGEYCSFLFNSKIIEGSSVYASAIANRVIDVMDTQYAAAVPHTSSY
>Aradu.KM9ZA.1
MERLQLQGPLDSSLFGEHLEVNCLEQGFVDRESNFKVKEDEHEEQTLISSLEGNMPFLQMLQSVESPQHLKKPWEGTPYIPTLESEINEFEQYTRSGSDAATRLSKHHHQERVRKRKRGRESKDKDKEEVENQRMTHIAVERNRRRQMNEHLSVLKSLMHPSYIQRGDHASIIGGAIDFVKELEQLVESLEAQRRMRNKEEEDGGKEEASGGNEAKAERRSKVGGIEVSVIQSHVNLRIQCEKRAGLLINAIVALENLRLPILHLNITSSDSSVLYSFSLKIEEDSKLGSANEIAEAVDKILTSLRH
>Aradu.KWH4D.1
MALARDQIPHDSSMGSKVQSCVFNENNEYHKSVLEEEDGSQSTNGFSNDSAITHSPPLCGNAYAYKATNYQLEEEQQSLIDFKGSCYNTLTQVASESLLNFEQNRMVPGNSYMKDDTNVWDNNLHHQWSQISPRSTSELRPVQDSSCFQSSSSSYSTIVNSAKEKQLHGESSSYGWFYSQQTIPAHSIQDPAVQEPISKKRISMQAEKMKAAKKQCTDESKMPKSNKLGASKDPQSVAAKNRRERISERLKILQELVPNGSKVDLVTMLEKAISYVKFLQLQVKVLAADEFWPVQGGKAPDISQVKEAIDAILSSQRSEKQVQQPQSR
>Aradu.L8VRB.1
MALKAVVYPQSQDPSFGYGVNYNNCYRNWSNSYNNEDQRVETTYPAEIWNNNNTTCSSPPSVLPSSCRPKRRRAKSRKNKEQIENQRMTHIAVERNRRKQMNHYLSLLRSLMPDSYVQRGDQASIIGGAINFVKELEQKLQFLGATYQEGEDGNKKKKKNMAFCEFFTFPQYRRTATATATTSSSSSNSEKSSSSRTVAGEEELGEVAADIEVTMVESHANVKIRSKKKPKQLLKMVSALHNMRLTILHLNVEDDCKLGSVDDIAAAVYQLMNSIQQEAPIILASTNFKIQASSPVSFITKFGS
>Aradu.L9W8G.1
MVLCSQLSVVLDHTFYKCGRAHMALHDIDAAVESFKNALVLEPNDERILGNPNQSLKLKRQETENSECHSEVNDIEEESVGVKKACPTRGVKRSRSAEVHNLSERRRRDRINEKMRALQDLIPNCNKVRLFILSNLEPYLLLLEPKMQPEKQRNETKRQEAWQVYGALLCAVGQCMHEKAKIFSNLLSPPTRASSRPKAMIAMSSMTSLCYNEIYTGVSK
>Aradu.LLR91.1
MSDSTVLEWLRPFVEAKAWDFVVVWKYGDDPTSFIEWLGCCCSGSCGESIEDAKKLKDEEMDEKQNDIDSSSICKDAHFQHPIRTKASTKMAYSWRGNIFGLDHDTLLEIGTQVLIPVVGGLVELFTTKLVPKDNNILEFIRAHCYVSLKQEAICAQHHTDVNFSENLSSEEQYTQSSPQLASTLTDGVHLLAANWCKSDPYIEEPSSGSNPSSEYTSFDSKFVCLTHHEYLGESVKLSPTCKTERPKYNETSGKQQGTLSSYCGNGKRNKTKSVRMDRASILADAIDYIKELHGQVEDLKDEVRNLEVEDCEKNTPQSIMPTSKEQGENRTLLAELNQSSSNSTKQIEMKMQTEVNHISRTEFLLKVCWEQKPGGFSRLMEAINSFGFQVETANMTTIDGKAQIILTVEAAKEGIHPTKLKDFLTEQTG
>Aradu.LP0MC.1
MSQCVPSWEVEDTNPPPPRPSLRSNSNSTIPDVPMLDYEVAELTWENGQLSMHGLGFPRVPTKSSAVTTTANKYTWEKPRASGTLESIVNQATTTPQNAKSTTFHGFGGGGNGGGVYENLLVPWVDPHRVPATVISPGTSNTMTMDALVPCSNRVEEQRTPQVMDSISGGLGPCMAGRTTRMGSGDAKDGGALEKRAAMVRRVPAPTVSAHEMSSRDQSVSGSATFGRESRHVTLDTCEREFGVGFTTSTSMGSPENTSSAKQCTKTNTIDDHDSVCHSRSMKRRDKINQRMKTLQKLVPNSSKTDKASMLDEVIEYLKQLQAQVQMVNRINMSSMMLPMTMQQQLQMSMMAPMGMGMGMGMGMGMAGMGMGMDMNTLSRTNIPPGIPPVLHPSPFMPMPSWDAAATATAAAATGAADRLQGPTPSAMPDHLSSFFGCPSQVSKCSIINLYLLS
>Aradu.LS2KI.1
MVPEKVKKQLALAVRSIQWSYAIFWSSSPTQPGVLSWGEGYYNGDIKTRKTSQVAEHNSDQIISLQRSEQLRELYSSLADSKSCSQTKRPSAALSPEDLTDTEWFYLVCMSFVFNIGQGLPGRSLAYGQPIWLCNAHSADNGVFCRSLLAKTVVCFPFLDGVIELGTTDPVSEDYSLIQVIRNSFLDILETNLPNNPGANLNTRNKEECGVACEGFDHNAYGLKLTPEVIGYELINITSPTTSSNALQANQQTDGRTMFPTEFSNYFHNSRNSSDCLSENHCAQDLQQCNDNPRTTLVNLGSDDKHYQRLLSALPIRPDDDRLIMRVHLRNFRGESSFAIWKQLGSMDCQRSRRGGTPQNLLKKVLFEVPLMHMDGLLESQEKIGSKDRMRLSEVDDVGMNHALSERKRRAKLNERFLTLRSMVPTISKDDKVSILDDAMEYLRKLEEKVRKLEAEKDVTDLDGIVSTRTSQDMVEKASDNNSNKNSKSVSNKRRACEAAGDEEMNNSEIDVGIYVSESEVVIEMKCPWREGLLLETVEALSSLHLDCHSLQSSKSHGTLYLTIKSKFRGANNVAPVKRIRRTLQKAAMKS
>Aradu.LW8Y2.1
MEDGRVPKVAQDQKWELHFGHCCRDLRREAASGCLYIIGIVKRALEMSDKEKFELDRKEDPMNYSTGMASDRRFGSSNLPNSSVGLAGRGDLNGSSSCSSASLVDSFGPNFWDTTTNSQNLGFCGINVHNSGSSLNPIELRKDGFGFGRGGHDHGTLEMGWNQGNGFIPNESAMFSQNLSRFPSDSGFIERATRFSCFGGGDFGDMVNAYGIPQSMGPYAGTGGEAIHRARDGGQPQESNPNEAEAEAVKDATPSVEYLATKASPLKNDKRSENHVMPQNEGQQGPSRPPNETDRAKSSDDGGVQDDSPMLDGVSDEPCLKGLDSKKRKRIGQDADNDKAVELPTEGAGDISESQQKGEQEPTPTNKASGKNAKQGPQVSDPPKEEYIHVRARRGQATNSHSLAERVRREKISERMKFLQDLVPGCSKVTGKAVMLDEIINYVQSLQRQVEFLSMKLATVNPRLDFDIEGLIPKDILHQRPGPSSALGFPLEMSMAFPPLHPSQPGLIQPTLPSIANSSDILRRTVHPQLASPASGSFKEPNQVPDVWEDELHNVVQMSFATTTAPMSTQDVDGTVAATQMKVEL
>Aradu.LXV06.1
MVYSFYNSNDFSSPGYDVSRLISPSLHDYGASYGVLEPSHALILESEKIEQVNNGSEDARVGKNYENSDAKALAALKNHSEAERRRRERINGHLATLRGLVSSTDKMDKATILAKVVSQVKELQRNAMEASKGLLIPTDFDEVEVEPYEDHRSMSYKASICCDYRPEILFDLRHTLDALELQLVRAETSTLEGRMKNVFVYRCCKGKGDNNNTEACQALARNVQKALSRVIDKASNALEYSLRASLPCKRRRICLLEN
>Aradu.LYC6U.1
MSQNSEVRSHQKRLMEEVEIHVSNGGVVQEVGERLSLPKLMMMMMMSKSNSSKSIVNSGNTAKKARRSSSECLDHIVAERKRRQEITQRFIALSATIPHLKKIDKVSILSEAIAYIKQLKEQGKKLEEESRKKNRTVVESVSLVNKRHDAACELVEARALEKQVLIRIHCHGHKAVPQVFSHLTNLDLSIVSTSVLPFGTCAIDITIVAQMGEKYRASMKDLVQSLRLAIPLC
>Aradu.M594W.1
MGEPCHNYWYSDMGIQDDDIFNQRYKINSSLIVDEDHIIREIMDHHHHQPAFSSESDNSHSPTNNNQIKGGGSGNTSSFVFNNNNQHAPLLLDMKASTSTSSPRSYILSFHDSTVIATTAAAAATPPPPLPSLETYNNNEKRPYQHIEVALENQAKKVRSSSETLDHIMTERKRRRELTERFIALSATIPGLKKIDKSTILSEAISHVKQLKQRVKELEEQKKKISVESVSFIIRKSHLMNGTNNKDDEKGAINNKAATSEALLPTVEARVLKNDVLIRIHCMKQSGIMLKILRHLKSFDLSAISNSVLPFGNSTLDITIIAQIGDKFNVTMNDLVKNLRLSILESPNDDEEPHNSN
>Aradu.MB6LX.1
MDAHQETLIFNNDYEVHDFTEDPNFDQLINLIRGDNNNEDDAAVFFNYGSDIITNDCFLDDNQNQNHLLLPYDQIHQSHNNNSSNEVMMNNVCGDDPSPTNLISSFSCFDEGVVNRENEGEYSSATTTATDEANLSGKPRLKADRSKTLISERRRRSRMKEKLYALRSLVPNITKMDKASIIGDALSYVHELQAQAKKLKAEVAGLEASLFVSENYKASFDDNYIKTVQVTHNSHPINKKIVQIEMVQVEERGYYVKIVCNKGGGVAASLYRALESLVGFSVRNSNFETVCDTILLTFTLNVKGFEPEVNLPNLKLWVTGALLNQGFEFMANFHY
>Aradu.MN4MZ.1
MGGHENAMGFHHGNESILTNNVNVSEMDMSSSMSLARSSSDVVVPNSNPFLASSSSWDPIVSLSQSQTFGGSSMVTTHNSDFGNSSSYPFVQYMSDSTNLEGIMVHKIPSFGSGNFSEIVGSFCQEGSSDIPNMGFRPSYNHGNDAGTERATMNEQSQVEDSITEDGAPGTAPSGNRRKRMLDHDSSFSPNKNAGGDELKDSPRTISDGAKEHEKKAKVEQNVSADLRGKQPAKQSKENSPSGEAPKENFIHVRARRGQATNSHSLAERVRREKISERMRLLQELVPGCNKITGKAVMLDEIINYVQSLQQQVEFLSMKLATVNPELNFDVERILSKEILQSRLGHGIVGYGVGMNSPHPFSNGSFQGNMAGMPSTSTQFPPLPQVIQNKIKYHKKSNKFRSLWL
>Aradu.N3W47.1
MDNTIDQLKSSSSSEEDQMDLMNMMMMQLPNEFSSPNYADETSVQGFHPSPQLLGARSSSTMQLSDSIDNRNSIMPWSSPSTTISFSNNNTTSMLQTELPSLLGNSGATENKRNSMAAMREMIFRIAAMQPIHIDPESVKPPKRRNVKISKDPQSVAARHRRERISERIRILQRLVPGGTKMDTASMLDEAIHYVKFLKAQIHSLERASSSASNNNNNNATASGAGAATATANAPGASYLSLPKPYQGRNAHHYGDA
>Aradu.N5F6J.1
MELSQLGFLEELMLAPRKDTWSSCTSNDVFSPSSWNYFDPFLDTPSSSSFPPSAFSPPPPDCPFTTSYPFPDDAFTMPDLDSSYTTKYEYEYDDAPPPPLPHNHQDLDDDNNNPSVLDDEDAGFLGCKVEEQAVVDVQVHVPVVFNMGMCGIGEKKNKSKKLEGQPSKNLMAERRRRKRLNDRLSMLRSIVPKISKMDRTSILGDTIDYMKELLERINKLQEEEVEEGTSQQNLLGVSKELKPNEAMVRNSPKFDVERRDKDTRISICCATKPGLLLSTVNTLEALGLEIQQCVISSFNDFSMQASCSEVSEQRNCVDPEEIKQALFRNAGYGGRCL
>Aradu.NTN47.1
MGDHMYNYDKNLSSSSSSQDEISLFLRQILLRSSQPHQDSPPPPQQQQQQQLPSSSSSSCFPSTSQLQDGKISALGSTPAGFLSASSMKGHGGNSAPNVSSSSVGLSANDTDDYDCESEEGVEALAEDVPAKPVPSRSSSKRSRAAEVHNLSEKRRRSRINEKMKALQNLIPNSNKTDKASMLDEAIEYLKQLQLQVQVCVTFTSCIIVICGWPNLPQAVDS
>Aradu.PBW5F.1
MAEDQFQASGNWWENPAIRNNWQPHHQQQDESDHMMKPTRVSMDSSGGAGGGSSSVVFHDPQKLQPPDSATAATSSTDPNLHFMALGLSSPPIDWNQQPSFLRGEKGGENSFRSMLQEEGGGGGGMGLSPQQVHQWRSPETEFKNNRGFCLEQNQFSPQYSSGDSTVTSQQGFHHQNMDHSAVLYGSPSSILQGLLGPDHHHHHHQQQANHNFSYPTSNYGLSSSSSNDFVPSSSSSNWSNNNNNNNNNNKVPQFLRGSPPKQLSNSSSSPITTTNTSLHFTNNAPFWNAAAAAASDPKDVRSTTFFPNSLQPPFFTNPSFDVQSKNMSEMRDSGAVVKKSGSEPTPKRPRNETTPSPLPAFKTDTASVLSEAIEYIKFLHEQVTVLSTPYMKSGAPIQIQQGSGKSKEGEGPKQDLRSRGLCLVPVSSTFPMTHETTVDFWTPTFGGGSR
>Aradu.Q2I1J.1
MEEEEEENDDTIIMNNYSLNEEQEFLMKIFNGRPDFSSPESSEHYYYSSPNNNNNNSYNNNDPNNCDTSPNNNNSSVSFEDTRVQKSKSSNSSSSTYLLSFEPNSFKGRSRGDDGFELFEASMNKNDEGGTTKKRKGKTVDHIIAERKRRQDLTRSIIQLSATIPGLKKMDKAHVIRESLSYIKILQDRVKELENQIKDRRVDSAIFIGRSQDSLSTDKSTISCEITSDNNNGGGGFNESSLEIEAKVMEKEVLIRIQCEKQKNNIIMLKIHAFLDKLHLSIASNSVIPFGTSTLVIITIVAEMDNGGKFSMTMDELVKSLREDLMETNNNAW
>Aradu.Q74TI.1
MEVGMGRVVWDDDDKATVAAVLGARALDFLVTNAVSNENLLVAVGSDETLQNKLSDLVDRPNLSNFSWNYAIFWQLSQSKSGDWVLGWGDGSCREPNDAEEGGGGGVRGGILSLRIDDEMQQRMRKRVLQKLHTTFGGSDEDNYAFGLDRVTDTEMFFLASMYFSFPRGHGGPGKCFASGKHLWLSDAMKSNSDYCVRSFLAKNAGFQTIILVPTDLGVLELGSVRTLPENFELLQAIKSVFSSQATTTYPMANSKPLMPLTVMSEKRDENNNALFPGLAIGDHTHQNNNKVVEGVPKVFGSAVISGRSHFREKLAVRKMEERPWVPHHQPNGNNNANANANANAINFPNGPPRNGLHHGSAWVGGAAVGGNSNNSNCNNHTQGGVRQAAAGGAAEIFAPRSSACNVSAELANGGVRPQDFRISSYQPQRQVQMQIDFSGATSRPSVRPVVADSELSDVEASCKEEQPSMADERRPRKRGRKPANGREEPLNHVEAERQRREKLNQRFYALRSVVPNISKMDKASLLGDAIAYINELQAKLKMMESERERHGGSTSFREPEAMQRAAENHHGGGNADVDIEAAQDEVIVRVSCPLDSHPVSRVIQTFKDAQINVIDSKLAAANDTIFHTFVIKSQQGCEQLTKDMLIAALSPESNSLQQLSSVGG
>Aradu.Q8Q5Z.1
MVMKILGKCAFDYLASNSFITNESMLMATGSFENLQNKLSDLVERPNLNNFSWNYAIFWQFSQSKFKKDCVVLGWGDGCCREPIEGEEEREALRLGFDDDEVVQRMRKRVLQKLHTVFNGSEEENENYAFGLDRVTDTEMFFLASMYFSFPKGYGGPGKCFELAGIKTVVLVPTELGVVELGSVRIVDENLDLLKAVYSVFSSSFAHSSSFNDVVNVKGDEKNRFFCGLDVGNWDRDRDIRVRDHRVEGVPVPKIFGKELNVGNLNSGGKNFREKVVVRKIEEKKSWNGYPNGNNGIRFLNNARDGVNGSRSWEVNQGLSQGCLGGVFPPIPRSCPRSQSFGRSIVGECEISNRDSSHKEEKPEEKPSTTQEKRPKKRGRKPANGREEPLNHVEAERQRREKLNQRFYALRAVVPNISKMDKASLLGDAIVHINELQAKLKALEYEKSTLESTSKASLPGIEANLRDRTCSFKVDIEADQDGVIVKVSCPIDLHPTSKLIQALKDSKMSILESKFNATNDHVFHTFVIKSHASEQLTKEKVIAAISGESNSRKLIFA
>Aradu.QV5DJ.1
MPLYELYRLSREKLDEEINGTRATDQSRSSSPEKDFFELIWENGNILTTQGQSSRAKKSPPRRSLPSHCLPSHSPKGRDRDAGYVNNPRVGKSGDLDTGLNEISMSVPSTEVDLGHDDDVIPWLDYTMDGSLQNEYGSNFLHELSGVTDQDLPSNHFSLVDKSSGNQVFRDSHKNSAEQSNFSSVSSTGVDETTRPKASTVESYLPSSFISVRPRVSDVTANNTSNAMLHPPVTEIPSSSSDFSSLKMQKQDQVIPSNGSSVMNFSHFARPAAIVRANLQNIGLKSVSSSTRSENVESMNKGAVVPSSNLPESTLADSCSECPKVLMGNNEKAVEQSRDDLKLLESKSLEQNIAGSKQLDPTCKEKAIKIDQTSNRVLGETATNTQIAAERSTELVVASSSVGSGNCADRGSDDPIQNLKRKNRDTEDSEWHSDDVEEESVGVKKAAAGRGASGSKRSRAAEVHNLSERRRRDRINEKMRALQELIPNCNKVDKASMLDEAIEYLKTLQLQVQMMSMGAGLYMHPMMLPHGMQHMHAPHLAPFSPMAYGMQMGLGMGYGMAMPDMNGVSSRFPMVQVPQMQGTHVPVAQMSGPTAMVRSNTQGFGVPGQGFPLPLPRAPLFPFSGGPVMNSSSALGLRPCGTTGLSQTADLASTSGLKDPSPNTDSLVKQSTGGGGCDSTSQMPIQCEAAATTVGFEQSSMVHNSSHTSEANDSGTLNPDKEDNNLVTGYDD
>Aradu.QW16A.1
MLTENFKEQLALSVRSIQWSYAIFWSTSSTQPGVLSWGEGYYNGDIKTRKTSQGVELNSDQIGLQRSEQLRELYKSLKTVEASPQTKRPSAALSPEDLTDTEWYYLVCMSFVFNIGQGLPGKALAKGEPIWLCDAPSSDCRDFSRCLLAKTVVCFPFMDGVIELGTTDYAKDLSLIQQIRTSFLDILDVGVHNVHGAFNAKQSQEVGGALISITSPNNSSNAFQANQPPDETFMVERINNGTSQVQSWQIMDDELSNAVHNSSDCVSQTLHSPENVASLPKGENLTDSAKDLQKCNNSKMTLVDPRSDDWHYQMVLSTLLKSSDQLIMGMHFQNFHQESSFTSWKKAGSVSYQRPRTGGSSQALLKKVLFEVPRMHLDGILEYQEENDFKEAVRTEADENGMNHVLSERRRRAKLNERFLTLRSMVPSITKDDKVSILDDAIEYLRKLEKRIKELEAHKDLTDREARTKRSPQDMVERTSDNYFNKTDNGNKSMAKKRKSRDIDDTRPEINSESLLKGSSTNDVAVNINENNEVLTGPTIVSAKRIKQTLQNVAFKC
>Aradu.RB7BN.1
MAEKKLELFRAGMNPTSIYANDCSLEQIVVKEGSSSSISSSIITTKKTPSKEKDNNKHEAAAAASQFSYTSLYNSSSSAATTTFKKPRIADSSLLNQQDFAAGKLMNFSAFLRPSMLSQNNSVSREADNNKEEPFPEKQLKSVSNNNKRKVVDNGFCNEPLIEYSSVCSLGASTNNTHIYSRKQDLHDSTYLSEQRRDKINKKLRVLKDLIPNCNKVDKASLLDDAIEYLKALKLHLQSTI
>Aradu.RC5BB.1
MANNYDEIAELTWENGQISMHGLSGLDPTSQKKPTWVNRAHDTLESIVQQATCKNKKSKLTIKDNHAYVDVPTTTSSIVASSGEHHQMVPTLSRKRSHSSYSDQQQHRRDVNYVSINNTNRKCGVATASVTFCRDNNDVTTMMTWPSLDSGPRSLKNDKILEEDSACQSGSEVRNNENDRDGGKGETGQSKSSSVVRRNRTAAVHNQSERRRRDRINQKMKALQRLVPNANKTDKASMLDEVIKYLKQLQAQIEMMMSVSMPQMIMQQQLQMSMLARSMANNAPNPIRPLFPQLIQPTTTIGAANTASAPMFLAPSLMIPSSTNASIPLPSASYGAATFAQPLNMDMLNNMAAFYSQQMNHHQNNQIKP
>Aradu.RL2B3.1
MGSENQTPMTETSKNRSSGKTNQGKVPKRIHKAEREKMKREHLNELFLDLANVLDLNEQNNGKASILNETARLLKDLLCQIESLKKENSSLLSESHYVTMEKNELKEETSSLETQIEKLQVEIQARVTQSKPDLNAPPHVEIEQSEQANFTGQSLQFPPMEPNLQQGPAVFVVPYRPGFQAAFSAPNVAEVTPKPSSAISKPHARYPTPADSWPSLLLGQQPTSS
>Aradu.RLC0G.1
METEKLPAMDNNTLLSETFLNTTQFGGEDLFSILESLEDLNSPPPPPRKRQKVTDADGEERVLSSHITVERNRRKQMNHHLSVLRSLMPSFYVKRGDQASIIGGVVDYINELQQVLQCLEAKKNRKVFYTDNVLSPRLIIPSPKLGPRILTLPPISPRTPQPGSPWLHSIEPSPSSSGSDNMNELVANSKSMIADVEVKFCGPHVLVKTVSPRIPGQAMRIVSALQDLALEILHLTITTSDETMLYSFTIKIGIECQLSAEELAQHIQQTFC
>Aradu.S0KU9.1
MMEIASSNYLAEFGIEEYSSSFQEYPMMMNSFEEMLDKFEMDMQSMSSAYSETKPPPHQLQSPFNTAMPSRSASPSPPKLISFEAPSLPNSSNIKNPNLMMDDHIHFSAFFNHDNPPHKVLPATARNPIQAQEHVIAERKRREKLSQRFVALSAMVPGLKKMDKASILGDAIKYVKQLQERVQFLEEEKARKKTMVESGVAVKRCFVFVEDEDNNENEISAAAALLDGNCNTLPEIKARVSGKDVLIRIHCHKQECKNSRGAREAAILSVLEKHNLTVHTTTSLPFGNDTLDITILAQMKKECSIRTKDLVGSLRVALTQFS
>Aradu.T39L1.1
MDSNNINSGLLRYRSAPSSILTSLMDNIHHGGGGGGNEEALRTELEKLISSNNKSKHVNNSSEHLKREEGNNNYNYSFGSQNHVIYQNNQHYHQIHQGLAMASSCNNGFDGTFFGATNSVDSENNNDNGTQHKMGSNLIRQKSSPAGFFSNYSIDNNGTTTSSRSNSGLQCTLNFSSRSSSCSKSRMPQIVESGNEGMESNCVENRNLIIRSDDSNNNNNNNGSTKCYMPRFTGDVWDASEFNSSKRGTNNGEIMFSTSNAMEAQDVDFGYQKVGLTHHLSLPSSSTKIGGMEKLFQIQGSAPCKIRAKRGFATHPRSIAERQTSTADMLDLAVDYIKGLQKQVKILTDTRAKCNCSSNYQKEQ
>Aradu.T3S5X.1
MSVMYSPVLKYSHGVLRKGHEMISNINHHQHQDQNHHHQQQQQQNSRLLRYRSAPSSFLENLVDINNGGASVNEDPPLGHGCYHHIPSTSSSSEAMFSKPIQSNNGWSRRDSEPVQVQEEYGGSNNKPTVLKEENGNSSFLKEQNGYPYWTQQIQSLPTNNNGYDGSFGVVNSVNSDHSTQSEMGVRSCSNLIRQKSSPAGFFSSENALREVERFRSNDVSSNRSSSCLKRMPQIAEYENESHEGNLVNDNGSSKYYVPSFTGEVWDASSFNSQKAASADEIMFSASTALESQDSDFCSQNLGLIHHLSLLSSSTKMGSMEKFLQLQGTVPCKIRAKRGFATHPRSIAERVRRTRISERIKKLQGLFPKSDKQTSTAEMLDLAVEHIKELQEQVKMLTNIRSKCRCTNTQKQYS
>Aradu.T4PBI.1
MEIFYDDHHDFLEELMALRRETFMETNYNNTTTFHSSFPPNSSSSSYQQEDLILPHQIYDDNNFFNQIYDSLLFDEQSPPPLMMDHYSSSSYYSNNTSSNLDSYYPPLSFMEEEELQNLEIETATRCKVEPVVTVTCCDSESPAAIFNADSVMGNKEIRKNNRSTKKVVGQPSKNLMAERRRRKRLNDRLSMLRAIVPKISKMDRTSILGDTIDYMKELLEKINNLQQEAVKVEDSNMAGGIFKDVIKPNEILIRNSPKFEVERDVDNTRVEICCAGKPGMLLSTVNTLEALGLDIQQCVISCFNDFTMHVSCSEEPEQRAMLSSEDIKQALFRSAGYGGRCL
>Aradu.TC25V.1
MARSAKGHQEELDDDDDEHFTADTSSPHKVKLDESNSGKRVNPHRSKHSETEQRRRSKINERQALFLFPLLFQVLRDLIPQNDQKRDKASFLLEVIEYIQFLQEKLQIYEQTCEGWNQEPTKLIPWRGHHGPAENKADTSQAMQNGSAHEKNDVSPLLPKNVQNPIESDLSTTTIQKGHTIGSAVEAVPLGMQMRLDAFDPVVSSGMPNQHLHQPISNADMSFQIQPQVLFSKPSRGNYMVSDNVLMEHEELTNESESQSISNAYSQGVLDTLTQALQSSGVDLSQTSVSVQIDVGRRSNPGFTPSASSSKVYGNQFVTNRVNYCSEDSDQSLKRLRRDAT
>Aradu.TN75P.1
MMKKEEDQGQCSPQAIHNTIQSYQEQLFLQQQMQHHNPNGTDLYIGSGGSGRGLVFPPEASPIMQPPWSMPPVHPFNQAGPVHPVSHHNDNNNNNHDPFLVPPPPSSPYASFFNRRVPSLQFAYEGPSSEHLRIISDSLVGPMVHPGSVGPFGLQAELGKMTAQEIMEAKALAASKSHSEAERRRRERINNHLAKLRSLLPNTTKTDKASLLAEVIQHVKELKRQTSLIAETNPVPTESDELTVDTTDEDGRFVIKASLCCEDRSDLLPDLIKTLKELKLRTLKAEITTLGGRMKNVLFITADEEDYSSSNAGSGGGEQSLQLGHYCISSIQEALRAVMEKGGGDESASGNVKRQRTNINILEQRSL
>Aradu.TQU2T.1
MDSSSRYHQQQLNSSSSSASGLLRFRSAPPSVLEQLQVVEGSCSSEQERSSSSSFLRFFSSNKNKPSSTTKPPSLSLMNSNHRFTRLHNSSTAPSASTSSGTDLPRQSTFPASHFSFHDNNGYDTNANTMTKGVGNYSGSDELSLSTMNRFNNQISFSSSRSPSSSATATNSNRNGGLFFPNYGSWNETSYKRDDRNRIHKLIFDANQNEEFGNNKVVDTLSHQLSFPKAEPEMFAMENMIHFPLSDSVPCKIRAKRGCATHPRSIAERVRRTRISERMKKLQELVPNMDKQASTADMLDMAVGYIKDLQKQFKVRN
>Aradu.U3SNU.1
MMMFDDMGFCGDLDVLCGPLGESDMTARQTEPDAVVEDDYSDEEIDVDELERRMWRDKMRLKRLKEQSKAKEGIDAAKQRQSQEQARRKKMSRAQDGILKYMLKMMEVCKAQGFVYGIIPEKGKPVTGASDNLREWWKDKVRFDRNGPAAIAKYQADNAIPGKNDGCNAIGPTPHTLQELQDTTLGSLLSALMQHCDPPQRRFPLEKGVPPPWWPTGNEEWWPQIGLPKDQGPPPYKKPHDLKKAWKVGVLTAVIKHMSPDIAKIRKLVRQSKCLQDKMTAKESATWLAIINQEEALARELYPDYCPPLSSGGGSGSLVINDCTEYDVDGAENEPNFDVEDRKPENLHPSNLGMRGRLQVQKPSLPIKGEVVTNLDFIRKRKSDFNLMVDQKIYTCEHPQCPYSEGRLGFQDRSSRDNHQLNCPYRNNSAADFAGPNFHVNEVKPVIFPQSFVQPNTTAQPASLVPPTFDLTGLGVPEDGQKMISDLMSIYDANVVGNKNTSSNNFVAENQNQNIPQQCINQQQESFFPNQGMVMEGNFFARDDNNQFDRFKAMNTPFETTTTAAATAVAAATNPPNNNNSNFNFMFGSPCDLGSFDFKEDLQGGMGMDSLHKQPDVSIWYQ
>Aradu.U4ABC.1
KFLTITLSLSPPTHIDTLSSLSLTMAMSVENQDPNDIGFFWDNQPWDVSNFDNLGQRETKENLHIEMPPLPPAPINHLTQGEIEKKNEEFTTPVTNNKKRRRADEDGKRPMKNDGNDHDLHIWTERERRKKMRDMFANLHAMLPQLPPKADKSSIVDEAVRHIKTLQQTVENLEKKKRQRIQSLSVSVSPIVCESAVTDPQWNPYDSSSLSRDNNALTITGTQHASNPSFVSAAVANNSPFFKTWASQNVVLNMCGEEAQFSICAEKKPSLFTTIAFVLQKHKVDVISASILCNHNVNRYMVLTHASRALLQFADANTVEETFKRAAEEIMMWLG
>Aradu.UB339.1
MTFTTIRFESLLQAPMPPTPSFNTLDYSLDHNHHHHHLMQFRQGESSGEHSNGIADYIPQQQQQLPPAPPPSCFYNANSSSFDKLSFADVMQFADFGPKLALNQGKPCEEPGIDPVYFLKFPVLNDKMDEHNIMMMNHESDGGGGREEVETEAENNNDERFNNGEEEDAAMGGADQEDGRMKGEEETARISEDNNSVQIRFLGHGEDLVLNQKRNNNSSALMQENNKNMKRKRPRTVKTSEEVESQRMTHIAVERNRRKQMNEHLRVLRSLMPGSYVQRGDQASIIGGAIEFVRELEQLLQCLESQKRRRLLGEAQTRQVGDSNLGTQQQQPLQPPFYPPLASPSEQMKLVELETGLREETAESKSCLADVEVKLLGFDAMIKILSRRRPGQLIKTIAALEDLQLIILHTNITTIEQTVLYSFNVKVASESRFTADDIAGSVQQIFSFIHANTSI
>Aradu.UKN3W.1
TDLQLLCLVSGFVNADAKAVDKASVIRSKHSVTEQRRRSKINERYVQRASVISSVLSASVFDVGALNHDAFGRQAVNTVGIVICYEATSLHKHHHNSMVTDANHASSCSVLQARNEGFQILRDLIPHSDQKRDTASFLLEVIEYVQYLQEKVQKYEGSYQGWGHEPSKLMPWRNSHWRVQSFVGQPQAIKNGSGPVSPFPGKFDESNISISPTMLSGNQNMIDTDQGRDIVSKASEGQTDLASKGIALPLGMHPNMSIPVRSDGVLSHPLQGSVSEAQSTECPAASEPLSQQDELTIEGGTISISSVYSQGAVKNSNGYEYELLNNLTQALQSAGLDLSQASISVQINLGKRANNGPSCGTSSPKNHDMVPSSNQAFAQFRDAGSEDSDQAQKRLKTFK
>Aradu.UV8L7.1
MLQQNLQFLLQSQPSWWVYAIFWSTTKDDNGNLYLAWGEGHFQGNTTEHTKTQQQHNQNDAEWFYVMSLTRTFSIANSSSSSLPGKAFALGSVLWLNSKEELQFYNCERAKEAHAHGIETLICIPTSNGVVEMGSYNTIPQNWNLINHVKSVFEDSMVNNNNNNNNNNHCNNNNLHNTVQQIFEDNDDFSFAEISFMAGLEEGREQVISRKQADVTVAFNKESKDSYAESEHSDSDCPFLKTENTENKNKSEAPKSKRGRKPVLNRETPVNHVEAERQRREKLNHRFYALRAVVPNVSRMDKASLLSDAVAYINELKAKIKDLESEKDNYQRKKKVKLETGDTMDNQSTVTNSSTVVDQEKCSNGVVAEVDVKIIGDDAMVRVQSENVNHPGARLMGVLRDMEFQVHHASMTCVNELMLQDVVGKVPNGIFTSEEGIRSAILMRLDH
>Aradu.V6ZMF.1
MQPCSREMQSLNSLFNNQQQIQMDPATSQEDDFIKQMLSTIPPPPPPSWNLDHTPPNPKPYWLDNDNVAFPNYDDPSTLASKFRNHQITATSSSKAAAAALLLQQQLLMTRGLSGADSAILHHMFDSSQNDVVDASSSSFKSPNPSSADGSVQALYDGFTGSLQGAALASNQTHHFQHPQVQTSSNPNQMQGQGQGTSQGGNPNPNPGQPKQRVRARRGQATDPHSIAERLRRERIAERMKALQELVPNANKTDKASMLDEIIDYVKFLQLQVKVLSMSRLGGAAAVAPLVADINSEGGGDCVQTNGNQTAGASSSNDSLTMTEQQVAKLMEEDMGSAMQYLQGKGLCLMPISLATAISTATATCHPRNPIMNPTDGPSSPGMSVLTVQSANGDAVKDATSVSKP
>Aradu.V6ZNL.1
MDPGAMMNEGSFGNGGGNTVPFSLAEIWPFPQAVNAAGGGALGLRRPQFGLGQFGDFIAGPNREPGARRESEEESPKGVSTSNVAPNAVLQFVYVVSSGKPADQNNQTPPPDPPRQDYIHVRARRGQATDSHSLAERARREKISERMKILQDLVPGCNKVIGKALVLDEIINYIQSLQRQVEFLSMKLEAVNSRLNTGIEAFPPKDVSLQRFLYWDVEFC
>Aradu.V7BYP.1
MNALISKVARGWHKEKGQAEPPQDPAVAARKVQKADREKLRRDRLNDHFHDLANTLDPDRPRNDKATILTDTIQMLKDLTAEVNRLKTEHKALSDESRELMQEKNELREEKASLKSDIENLNSQYQQRARMMFPWTAIDHSVVMAPPPYSYPVPIPIPPAPVPIHPTLQPFPYFGNQNPPHIPTPCSTYVPFSAPINAALDLPSAQYASASHVPAQKDCRSKSPPHRRITDADRCSETHDVATELELKMPGSSTQEESSSGGTKKVKHSGRKDRAVAEGSASSRYSTSHGLQDSSNSVGDIPKADS
>Aradu.V7DVH.1
MPSIQELPFNNHESFIVPPQQQQQQASPYASFFNSRRVHPSSSSSMQFAAAYHHHEGATSSFDLQAELSKMTAQEIMEAKALAASKSHSEAERRRRERINNHLSKLRSLLPSTTKTDKASLLAEVIQHVKELKRQTSMIAETSSVPTESDELTVDDASDEDGKLVIKASLCCEDRSDLLPELIKTLKSMKLRTLKADITTLGGRVKNVLFITAEQDYYSSSTGNEDHHHQHDHNNSYQYCISSIQEALKAVMEKSNGGVGNEPGSSSASVKRQRTNIISSIS
>Aradu.VUX24.1
MDDNNLSDIFQDKDFGGDDLFAILESLDDFPPTNTGQFSTLLESSSLPSPPTKRRKLLVPPPPPSPNAAEDGQQRMSHITVERNRRKQMNEHLSVLRSLMPCFYVKRGDQASIIGGVVDYINELQQVLQALEAKKQRKVYTDHVLSPRLVSSPRTSLSLPLSPRKPPLSPRLSLPISPRTPQPGSPYRPPAPCRLLQPAATAAAAASSYISPAASISNSLEPSPTTSSASSINDDINELVANSKSAMAEVEVKFSGPHLLLKTVSQRIPGQALKIISALEDLALEILQVNISTADETMLNSFTIKIGIECQLSADELAQQIQQTFC
>Aradu.VZN92.1
MHDLLMTQKEKNRRCSLWPQNPIDFSEILEAFSIKVKSMIDYLLRCMARSALVLGLKPHTYRSVITVLLQDNEVEGRSLILACQIHVTRMLNTHLLAAASNAVVAAFNELLRFGFDLKIRQRSFVAAHLIAIIYLCTITSNTVVAAFYDLIFNLAHLLTSASNAVVAAFNKLLQFGFTISVTSNSHGIVEELIGFGARVHACARNEAELTKEKLMDSVCSEFQGKLNILDIEEESVGVKKACPTRDVKRSRSAEVHNLSERKRRDRINEKMRALQDLIPNCNKVHLFILSNLEPYLLLLEPKMQPEKQRNETKRQEAWQVYGALLCAVGQCMHEKAKIFSNLLSPTRAFSRPKAMIAMSSMTSLCCNEIYTGVSK
>Aradu.WC9V5.1
MLVGEDQHKKSTKQQRGGGAMKVLICHERILGRVDYLMEISSELGIMEDPNSFLWHLSSIDTCATTLAVFGDSLQKNNPLFCNSNLMNSKISMMETTTSPTTTIIERPAKQLRSNNTSNWSSHINKTPESHFVGSCSNNLLSFVDNTNHHHHQLGLVMKPKVEIMSSSSPNNIDTQGTTLLGNNNNHHHNHENYLFKESSCHEAKNFGQRPKLSSHQPHDHIIAERKRREKLSQRFIALSALVPGLKKMDKASVLGDAIKYLKQMQEKVSALEEEQKKKKTVESVVMVKKSQLCNDDEDSCSSETEPLPEIEARFCERNVLIRVHCEKKKGVIENTIIQIEKLHLKVINSSVLTFGNFALDITIIAQMDMEFSMTVKELVKNLRSAFSTFM
>Aradu.WD82P.1
MIIRLRNNNSSFSVPTQIVPHAYDSAFASLQFQYQWPLAFEGFPEDRAASASKSHSQAEKRRREKINAQLATLRKLIPKSDKMDKAALLGSVVDHVKDLKRKAMDVSKSITVPSKTDEVTIIECDPDQDESYAKVKILKHNIVISVCCDDRPELFNELIQVLKRIEETGTESYRRMRRRARPVVLAAAVDGCGWRMRRRAR
>Aradu.WNQ8E.1
MEQATGVLRGSTHDDVVLESIQFNEEIRGIMAPAPAPENASSFTALLELPPTQAVELLHSPDCPAADREPPCHVSTNQKPYLLCSYGGNLTFPSNAALIERAAKFSVFAGENSPPEDAARLAPVAVSGVVKNEPQETDSNPSSTQGCVSDPAVDTKNQKTAKRKEREKKARREKINARMKLLQELVPGCNKISGTALVLDEIINHVQSLQRQVEFLSMKLAAVNPRIDFSLDSLLATDGSSVMDSNLTSMASPVMWPENLANGNRQHFQQHWQFDAFHQPLWGREEANHNFMTPEHSLLSYDSSANSASLQSNQLKMEL
>Aradu.WS4QW.1
RSEVFSNLINLFSSMFKLLLPHQIPKTLQELLLLEKIMSEKFCVSDEDKGVLESVLGAEAVAYFVSAVSNNFFSSVVASASALAGTDAGLRRRLCQVLEGSKWNYAVFWQVAGLKSGGSALIWGDGQCCDPKGGGAGEGGSEGDWSGVSKGDEEELRKKVLQKLDAYFACSVSKEANYARLDRVSDLHMFYLASMYYIFGFDSPCGPGCSFKSGKSIWVSDSASCSNQLESRSFLGRSAGLQTVVFVPLKAGVVELGSVETVPEDQGVLDLVRTAFGESSSGQAKAFPKIFGRELSVGGGDAKSQSITISFSPKLEDDSGFTSDSYEVQALAANHGYGNPSNGSMGENSEAKLFPQMIGGNYNAQTRVSSLDLGNEDSSSTHLDERKPRKRGRKPANGREEPLNHVEAERQRREKLNQRFYALRAVVPNISKMDKASLLGDAITYITDLQMKIKVLETEKNMNNNNEPMFPFSDIDFQAREDDTAVVRVSCPLDLHPVSRVIKTFQEHQIMAPESGVSTSEGKMIHTFSIRAQGSEAAAIQLKEKLEASLSKN
>Aradu.WUW36.1
MGSSENPNWVLDYAYLDDIHSLSDPSNFSWPPPPTSLSADLHQSLPNSHGPDQSASRKRLRSSDSKACREKMRRDRLNDRFLELGSILDPGRPPKTDKAAILSDAVQLVSQLRGEAQKLKESTENLQEKINELKAEKNELRDEKQRLKAEKDSLEKQLKALNTPSGFLHHPPTLPAVFPHAPGQVLGSKLVPFMGYPGVSMWQFLPPAAVDTSQDHVLRPPVA
>Aradu.X1TYZ.1
MLQPSFSSENSESDNLQNTVGSSSSPVIEEVPQDLTAENSNNKNKKNNTMKQPRRSSSSSSSLRCSSPRRYILSFDNSTMTPATPNQLQEDPYYANNNNNNNNNNNNHKNKKNKDPSSCDYSSPKRVVPICTNNSENKKEEGAITTKRARSSSQTMDHIMAERKRRQELTERFIALSATIPGLTKTDKASILRAAIDYVKQLQEQVQELEKKNKKRSRESVILVKKSKSNNEKILLEESTIISSETRRSEDGGTGLPDIEARFMGKDVLIEIHCEKENGIEMKILNQLENLHLFVTGSSVLPFGNSALGITIIAKMGDSCEMTVNDVVRNLRQVFLKAHQNSHGI
>Aradu.X5F2F.1
MEFLGAFPNNIELDCFKMFSNEKEHDFTYTTTTTSQLFLDQSSSLLGEDDELNFGLVQSTLSSNFISDENEHYLFHSLDANPNTKMLHYKSQEESSYNSGGFSGGDTTFFNANMDLTTNYYYSSNYHDDNVLANDVSISMELLENYDHYQCHQMEHVDVVPNNKQLELKRKIVEVPEFDVSAENNTSNGSKNQKKKHFVAKDEQDCMKNERCRKRKVVRNGNEGEERNNNVGLDGQSSSSNINICEDDNASEENNGGVTSVSHSNGKTRTIRGTAADPQSLYARKRRERINARLRILQGLVPNGTKVDISTMLEEAVNYVKFLQLQIKLLSSDDLWMYAPLAYNGLDIGLKLNNLKNFSSSP
>Aradu.X6KLL.1
MALEAVVFPQDPLFSSYASSTTTTKDYFYSSFLGSHHHDLIGIINNNIIQQNQATNNSDSSSPPSNNDHYATSSSSPDCCAATVDQPSLPTTTGRRKRRRTKTTKNKEDIENQRMTHIAVERNRRKQMNDYLAVLRSLMPPSYVQRGDQASIIGGAINFVKELEQLLQSMEGQKKPNHHDTTAAGGAAGMNSSGQSSPFGEFFAFPQYTTRGHHQGKTMAAEQQQKQWAAAVADIEVTMVDSHANLKILSKKRHGQLMKMVVGLQSLSLTILHLNVTTLHDFVLYSVSVKAEDGCQLNTVDEIAAAVNQLLCAVQQEASSFNQIN
>Aradu.XA7KS.1
MALEAVVFPQDPLSYTCNKDNYLYSIAASGGPWSNHEELYGNNVTDSMDQWDSYNSNSSPEPCITTIDHDQASVPGANNSPLAPVEAATSSNTIAAGAASTGRRKRRRTKSVKNKEEIENQRMTHIAVERNRRKQMNEYLAVLRSLMPPSYVQRGDQASIIGGAINFVKELEQLVQCMNGQKKTKQEHHNNTVPFAEFFMFPQYSTHATRYCNNDNTVYPPCVEAATKKPSWSSTAAVDIEVSLVDSHANMKILSKKQHGLLVKMVIGLQNLGFTILHLNVTTANDMVLTSVSVKVEEGSQLNTVDEIAASVNELLRTIHEEVPLYADHHQL
>Aradu.XEX7M.1
MEAVGGSGNALFSGKGNGLEALVVSNLKRVQEVEEASNEGSMWNSEEDDERTDEVRRRRKKLNDRLYMLRSVVPNISKMDRVSILGDAIDYMKELQQRVNDLQNELESTPTSSSPSSSTSIQPLTPTLQTLPCRVKEELCPVPIPGNQTAKVEVKVRDGKAVNIHMFCSRRPGLLVSTMQALDNLGLDVQQAVISCFNGFALDIFKAEQCREGQDVLPEEIKAGLLDSAGIHDMM
>Aradu.Y3AAH.1
MNQLGSRSQASPSSTNKKKIERRVIEKNRRNHMKMLYSKLNSLLPRPKEPLPLPDQVNKAINYIKSLEEKVKMAKEKRERSLGIGIRRKRTRGDCSGVDRQKPPQLEVHEIGSCVEIEMTCGLDTQFIFYEIIRILNEEKIDVKSVNSSLIENFMYHVVRAEGSITLNIPLAENVLMIGVKNQKDPRDGLHHGGWMMKIICWFLLILPSLLQFGVTKVSERLKRFVNEPTSEIELQSDYQLLDFEINTDELAELLGGH
>Aradu.YAX06.1
MFNSSRKGMTRSSSLLHVNKDIGELVWENGEVKVQGRGAAVEERAAKLDRFYCSSILDQSKKQIQQGCSNFKLISNTYSSSLSEQCKKPRIIDFSGSAQAKTKSHTLQHLGTCNNNNNNNNNNNNQRTSLGGGMVNFPNFLVPSLFLNKSSSSAAAATSSKGHDHSSVVIDSSNNNKAATQELKETPFHQVQPLDQHSHGQKLYHGASSSSASPPPPNNNIEQHLVVASSPVSSIGASNDPDIGIMRKQHEEYSNITDHDHDHDDTTTYISDDDDEETEDVIIAKETPAAGTRAKRSRDPEVHNLSERVNKRIHTLKELIPNCNKIDKASTLDDAIDYLKTLKLQLQIMSMGRGLCMPLMMLHNHHNQLMCYRPSSGTGIPHQNMFDGFFNQMRPMIIPPSPPFINPTPPLAPLSIANSSSRDVSHVQAINNGDQVSLHQHTTSSSYPFYFPTIINQEEKNNYGME
>Aradu.YG73I.1
QLFQLHTSSLDTSSVDQSSKVVAATTKSYNSSADPSPPFLSHNHSPESSVVENGDQVTQNTPPPINMADNKRKTTSNSSSFNNNKELSAGREGRSSKKQRKSNNGGSGVKKGEEKEKEEAPTATGYIHVRARRGQATDSHSLAERVRREKISERMKMLQRLVPGCDKVTGKALVLDEIINYVQSLQNQVEFLSMKLASVSPFFFDFAMDLDNDNNNGHLVRPLDQRSSNVFSEYTGGQFWEVEEDQRQKQLLHPYGLGSNLGRGKLSLVSTMSEPES
>Aradu.YKL3P.1
MAFSQPLIGSADMTSATEFPPATRLLPAGGTDDDAVALGAGFEMEAKWGEGEVEEGSIEASVWNYDSDENVESGSKAVVVEESGNHSGGGNGNLSLSGGVNGGDQKGKKKGMPAKNLMAERRRRKKLNDRLYMLRSVVPKISKMDRASILGDAIDYLRELLQRINDLHNELESTPPGSSLQSSTTSLQPLTPTPQTLPCRVKEELYPGVLPSPKNQPAKVEVRVREGRAVNIHMFCTRRPGLLLSTMRALDNLGFNGFALDVFRAEQCREGQDVLPEEIKAVLLDSAGIHDMM
>Aradu.YPV42.1
MASRESTNWLFDYALIDDIPVHDATFAAPSSGFNWPSNAINGSSNVGVEIDGSLGDSDGIKESGSKKRGRSESCAPSSSKACREKLRRDRLNDKFVELGSILEPGRPPKTDKAAILIDAVRMVTQLRGEAQKLKDSNMGLQEKIKELKSEKNELRDEKQRLKAEKEKLEQQLKSMSAQPSFMAPPTAIPAAFAPQGQVPGNKLVPIISYPGVAMWQFMPPAAVDTSQDHVLRPPVA
>Aradu.Z40HV.1
MEHAALDSIQFNEQIQGLMAPAPESTNSFTALLELPPPQAVKLLHSPDKAPTGSEKPPCHASILKPYPSIMSIIDGTRKLTFPSNTALIERAARFSVFAGEGPLAPPVAEVKNEPPETDSNPSSTQCDPAVENKGAKRKEREKKVKARSKKSKSVAAAESSGDGEKLPYVHVRVRRGQATDSHSLAERARREKINARMKLLQELVPGCNKISGTALVLDEIINHVQSLQRQVEFLSMKLAAVNPRIHFNLDSIMPNEGASLMDSSIPNMVSPLMWPEIPNNGNREQYQQPWQFDAFQQPVWGREEENTNFMTPENSMLSYDSSANSGRYGLSFYFTGIF
>Aradu.Z6I4Q.1
MPPAPSSSSAISSFVSPKKRKSESHKVVVAQQSHNKKDKRVKVSAEEESSKMSEQITNKDEVASAENSIKGSTSEPHNNKPDYIHVRARRGQATDSHSLAERVRREKISERMKYLQDLVPGCNKITGKAGMLDEIINYVQSLQRQFLSMKLAAVNPRLELNVDDLFAKEVFPACAPNFESIGMGSSEMTNNPAAYLDFNSVQQLVSCSNGLINNIGMNMTPSPDMGLRKTIAAPLSVSLPETFLDSSSCFNQVLPPSIWEGEFQIQNLYNVAFDQPRTSSFPPSHPFTGTYKL
>Aradu.ZE8WS.1
MVVQPSMPARPSSSPLPLLCGPFPFSHSPFYFLSFLLQITVCVCVFRIGVAAAAATIVNIPTQIVPHAYDSAFASLQFQYPWPLAFEGFPEDRAASASKSHSQAEKRRRDRINAQLATLRKLIPKSDKMDKAALLGNVVYHVKDLKRKAMDVSKSITVPSEIDEVTIIECDPDQDESYAKVKILKHNIVISVCCDDRPELFSELIQVLKGLRLINQDHNIFRSSKQLTEVAKQKQQNILKIKNIRKSESKIKKAA
>Araip.007DK.1
DNEAGNNGGGVVQEVGERLSLPKLMMMMMMSKSNSSKSIVNGGNIAKKARRSSSECLDHIMAERKRRQEITQKFIALSATIPHLKKIDKASILSEAIAYIKQLKEQGKKLEEESRKKNRTVIESVSLVNKRHGAYELVEARALEKQVLIRIHCHGHKGVPQVFNHLTNLDLSVVSTSVLPFGTCALDITIVAQMGEKYSASMKDLVQSLRLAIPLC
>Araip.0158U.1
MALAKDQILHDSSMGSKVQSCVFNENNEYHKSVLEEEDGSQSTNGFSNDSAITHSPPLCANAYAYKATNYQLEEEQQSLIDFKGSCYNTLTQVVSESLLNFEQNRMVPGNSYMKDDTNVWDNNLHHQWSQISPRSTSELRPVQDSSCFQSSSSSYSTIVNSAKEKQLHGESSSYGWLYSQQTIPAHSIQDPAAQEPISKKRISMQAEKMKAAKKQCTDESKMPKSNKSGASKDPQSVAAKNRRERISERLKILQELVPNGSKVDLVTMLEKAISYVKFLQLQVKVLAADEFWPVQGGKAPDISQVKEAIDAILSSQRSEEQVQQPQSRSSWIFYEYYSVIIK
>Araip.03FDB.1
MDLSFCFSCFLFVCYSISLLLVLVKGIISSILKHFAFGSSKKDFYYHLLPSGDKNMNMMMMQNLTERLRPLVGLNGWDYCVYWKLSEDQRFVEWLGCCCGGTDQNNNVGEDIHIFPCRDTMFSHPRTNHCYLLSQLPTSISMIDSGYETIGTQVLIPVPGGLVELFVTKQVPEDHQVIDFVTAQCIVLVEQEAANNSTSFNMQSNVVGDDNNNNNNNNNNNNENQVMMNNNNNNNQFVLTTAPETSPHDEIPITLCSSPLNFMQQFRTMNKNNDNNGVAAAFSEEYQGSIFLHENQNNNNQPMKAAAMEEEEEEEQQVGTKENNNNKNEGGVVGVGRSDSMSDCSDQNEEEEDGKYRRRNGKGNQSKNLVAERKRRKKLNDRLYNLRSLVPRISKLDRASILGDAIEFVKDLQKQVKDLQDELEDNNNNSDTTAVDHHDSSNQFLDHFGASYVIPNHKHMQQEAVDATTLTMDKQHSQQMEVLARHTKVKINIVQPQVEVAVIDGKEYFVKVFCEHRAGGFVKLMEALNTLGMDVVHATVTSHKGLVSNVFKVEKKDSDMVEAEDVRDSLLELTRNPSCRVWSNNNTKNNNPTSENSNGVGVGRDHHHHHHHHMPAYHPHPFHT
>Araip.07856.1
MQLFLSTTNIVVDSFDEEVTIIGQNQQMENNIGNYLNTLLVEEYDANSNNNHSTYTTISTSTHHDQNSFDHYYSNMNNNNNTNNIQFPCFPTQTTDLLNLLHFPTSPKNSSISFENHNNNIITCLPNPSSSSSNIIVGQESSNFSNVFNDPLLHLNLQAPPLLHQSSSSMRELFHHHGYYNMVPTTSRSDFVFGLGENNNNNNNNNDIIVELENGGYGRDVLENGVLEEFTNHHQEVANKKRGGKRSNNNNIKQFSSTNTERQRRVDLGGKFDALKELIPSSTKNDRASVVGDAIDYIKELLRTVNELKSLVEKKRYEKQRVKKKLKIEDEEEEEKEDDENNSSSYSESLTRSSWIQRKSKESEVDVRIIDNEVTIKIVQRKRVNDNNCILVYASKVLDELKLDLQHVGGGHIGDFCSFLFNSKICEGSSVYASAIANKLIEVMDRSLLTI
>Araip.0B5Q5.1
MGSSENPNWVLDYAYLDDIHSLSDPSNFSWPPPPTSLSADLHQSLPNSHGPDQSASRKRLRSSGSKACREKMRRDRLNDRFLELGSILDPGRPPKTDKAAILSDAVQLVSQLRGEAQKLKESTENLQEKINELKAEKNELRDEKQRLKAEKDSLEKQLKALNTPPGFLHHPPTLPAVFPHAPGQVLGSKLVPFMGYPGVSMWQFLPPAAVDTSQDHVLRPPVA
>Araip.0HI1A.1
MDPPPTILGLQISLCNHIQEDNNNNINIGVPLIQDHHHHLWTTTTTTTSSGDDNTAQPSCLSLNTTNHITINHNMLNSHHTPPPPSSTVEFSTHDDDKLLLKTFFSAQDFYSNTDTTTTTTFCGVPSSSRRNFSHIYPTINISNNINNHSSPSPSSSSNNMTSHSFDLPAFMTTTTHGGGAAAHQQVDLGLATFSDNHLSFHLDHHHSQHHRPTHASSPPCSNSTTSTTANNNSHPSQYFSNGTVDTKRPCTSIMDTKASQSLTASKKSRSESRPSCPPFKVRKEKLGDRIAALQQLVAPFGKTDTASVLMEAIGYIKFLQSQVETLSVPYMKPTQNQTNSRMMQGVSTIGGGNGEPKQDLRSRGLCLVPLSCMSYIAGDASNDAWQQSNFGGAT
>Araip.0T7XC.1
MISMEPYSIDPMFSGMSLQSLLNLNPSLLSFLTDHPPQPQLPNHLTLHPTLEPYFNFIPKRPRLTYSSCSSSSSSPPSSLRAKPLPPKSNFARQRRQKLSEKTRCLQKLMPWDKKMDQATLFEQAYSYVKFLQAQVSVLQSMPYHAPPSPSFNNGGGCVFGFGDLERLNRNQLLQVLVNSPVAQTVMSSKGLCVFSMEQLGLLTKLSERRLLLQNMNANMNMVSDSKPFFN
>Araip.12TI6.1
MPPTPSFNTLDYSLDHNHHHHHLMQFRQGESSGEHSNGIADYIPQQQQQLPPAPPPSCFYNANSSSFDKLSFADVMQFADFGPKLALNQGKPCEEPGIDPVYFLKFPVLNDKMDEHNIMMMNHESGGCSDGGGGREEVETEAENNNDERFNNGEEEDAAMGGADQEDGRMKGEEETARISEDNNSVQIRFLGHGEDLVLNQKRNNNSTALMQENNKNMKRKRPRTVKTSEEVESQRMTHIAVERNRRKQMNEHLRVLRSLMPGSYVQRGDQASIIGGAIEFVRELEQLLQCLESQKRRRLLGEAQTRQVGDSNLGTQQQQPLQPPFYPPLASPSEQMKLVELETGLREETAESKSCFADVEVKLLGFDAMIKILSRRRPGQLIKTIAALEDLQLIILHTNITTIEQTVLYSFNVKVASESRFTADDIAGSVQQIFIEQEYKII
>Araip.13D8C.1
MEELNASATNWLSDLDIDDYELFSECNLKKFLDEDEENQFDEMVMSAVLGEEEEEEEERPTKQLRTCSSSSITNYVSSNSSSSSSPTSQILSFENSYNPSSQFYGFEFDATPNDKVSPQPQVGNNNDKNKVEQTRKPQSQGSKRHAAHSHDHIMAERKRREKLSQSLIALAALIPGLKKMDKASVLGDAIKYVKELQGRLKVLEEENKREVESVVIVKNPRFITSSSDDDSSSCDDDTLEADGEAAVAHVEARVAAAEKEVLLRIHCKKQKGIYVKLLSEIQSLHLYVVHSSVLPFGDSVLDITIVAQMGTEYKLSIRDLVRNLRVATLKTMSSS
>Araip.1B22D.1
MKPVIIKMFISITMEIETEGSGDEMKNSSCSALDLYSKAVVVEENGNHSGGGNGNLSLSGGVNGGDQKGKKKGMPVKNLMAERWHRKKLNDRLYMLRSVVPKISKMDRASILGDAIDYLRELLQWINDLYNELESTPPGPSLQSSTTSLQPLTPTPQTLPCRVKEELYPGVLPSPKNQLAKRLFAIIYHAEIVCLRRTVLDEKLKCKEYSTAALIGTLLYQNFQDGLIDFLKTIHLLISLKVTQKWQLLRNIESLYACGGVNL
>Araip.1E1W9.1
MEENSLAETCWFNILANDLLRFVYFKGNWQLDEAFSGDYYNFTSPDSGALSAVSKDIVFDKNSMKQINERLFALRIVIPNITKMDKASIIKDGTEHLHEKERRIQDEIMEVKSKRLNNPIITASAAAGDYDFEQDLPIVIRSKKKRPDNLFFDTSTSSSSINNTNYFPIELIDLYAQLGSSWQECKNEN
>Araip.28KZQ.1
MNQLGSRSQASPSSTNKKKIERRVIEKNRRNHMKMLYSKLNSLLPRPKEPLPLPDQVDKAINYIKSLEEKVKMAKEKRERSLGMEIRRKRTRGDCSGVDRQKPPQLEVHEIGSCVEIEMTCGLDTQFIFYEIIRILNEENIDVKSVNSSLIENSMYHILRAEISPSLLQFGVTKVSERLKRFVNEPTSEIELQSDYQLLDFEIDTDELAELLDFLEEK
>Araip.2A2GH.1
MILSLRVLLISSHTSTCCFFSLPLNMDIDSSGGTSNWLYDYGFDNISVADFMAPDSAAFTWLPQPQPHTNFKPPSSNISLEMEYSVDSIVLEGGPSKRFLELSSILEPGSMQPKTDKVAILSDAVRVVNQLRDEAEKLKEMNDEMLEKIKELKAEKNELRDEKNRLKVEREKLEQQFKMTNVQPSFLHHAPAATKAQGASQKLIPFIGYPGIAMWQFMPPAAVDTSKDHLLRPPVA
>Araip.2LX3X.1
MPLYELYRLSREKLDEEINGTRATDQSQSSSLSVDSTFMVAFGVVASLPCDFDFSRPEKDFFELIWENGNILTTQGQSSRAKKSPPRRSLPSHCLPSHSPKGRDRDAGYVNNSRVGKSGDLDTGLNEISMSVPSTEVDLGHDDDVIPWLDYTMDGSLQNEYGSNFLHELSGVTDQDLPSNHFSLVDKSSGNQVFRDSHKNSAEQSNFSSVSSTGVDETTRPKASTVESYLPSSFISVRPRVSGVTANDTSNAMLHPPVTEIPSSSSDFSSLKMQKQDQVIPSNGSSVMNFSHFARPAAIVRANLQNIGLKSVSSSTRSENVESMNKGAVVPSSNLPESTLADSCSECPKVLMGNNEKAVEQSRDDLKLLESKSLEQNIAGSKQLDPTCKEKAIKIDQTSNRALGETATNTQIAVERSTELVVASSSVGSGNCADRGSDDPIQNLKRKNRDTEDSEWHSDDVEEESVGVKKAAAGRGASGSKRSRAAEVHNLSERRRRDRINEKMRALQELIPNCNKVDKASMLDEAIEYLKTLQLQVQMMSMGAGLYMHPMMLPHGMQHMHAPHLAPFSPMAYGMQMGLGMGYGMAMPDMNGVSSRFPMVQVPQMQGTHVPVAQMSGATAMVRSNTQGFGVPGQGFPLPLPRAPLFPFSGGPVMNSSSALGLRPCGATGLSQTADLASTSGLKDPSPNTDSLVKQSTGGGGCDSTSQMPTQCEAAPTVGFEQSPMVHNSSHTSEANDSGTLNPDKEDNNLVTGYDD
>Araip.2U2B9.1
MSQCVPSWEVEDTNPPPPRPSLRSNSNSTIPDVPMLDYEVAELTWENGQLSMHGLGFPRVPTKSSAVTTTANKYTWEKPRASGTLESIVNQATTTPQNAKSTAVHGFGGVYENLLVPWVDPHRVPATVISPGTSNTVTMDALVPCSNRVEEQRTPQVMDSISGGLGACMAGRTTRMGAGDAKDGGALEKRAAMVRRVPAPTVSAHEMSSRDQSVSGSATFGRESRHVTLDTCEREFGVGFTTSTSMGSPENTSSAKQCTKTNTIDDHDSVCHSRSMEEKKKETGKSSVSTKRSRAAAIHNQSERKRRDKINQRMKTLQKLVPNSSKTDKASMLDEVIEYLKQLQAQVQMVNRINMSSMMLPMTMQQQLQMSMMAPMGMGMGMGMGMGMAGMGMGMDMNTLSRTNIPPGIPPVLHPSPFMPMPSWDAAATATAAAATGAADRLQGPTPSAMPDHLSSFFGCPSQVSKCSKIILYLLCKIISLEV
>Araip.37BUF.1
MVPEKVKKQLALAVRSIQWSYAIFWSSSPTQPGVLSWGEGYYNGDIKTRKTSQVAEHNSDQIISLQRSEQLRELYSSLADSKSCSQTKRPSAALSPEDLTDTEWFYLVCMSFVFNIGQGLPGRSLAYGQPIWLCNAHSADNGVFCRSLLAKSASIQTVVCFPFLDGVIELGTTDPVSEDYSLIQVIRNSFLDILETNLPNNPGANLNTRNKEEGGVACGEFDHNAYGLKLTPEVIGYELINITSPTTSSNALQANQQTDGRTMFPTEFSNCFHNSRNSSDCLSENHCAQDLQQCNDNPKTTLVNLGSDDKHYQRILSALPIRPDDDRLIMRVHLRNFRGESSFAIWKQLGSMDCQRSRRGGTPQNLLKKVLFEVPLMHMDGLLESQEKIGSKDRMRLLEVDDVGMNHALSERKRRAKLNERFLTLRSMVPTISKDDKVSILDDAMEYLRKLEEKVRKLEAEKDVTDLDGIVSTRTSQDMVERASDNNSNKNSKSVSNKRRACEAAGDEEMNNSEIDVGIYVSESEVVIEMKCPWREGLLLETVEALSSLHLDCHSLQSSKAHGTLYLTIKSKFRGANNVAPVKRIRRTLQKAAMKS
>Araip.42MZK.1
MKGSRDAHEPSHMLSFLPLRLSISDLQLLCLVSGFVNADAKAVDKASVIRSKHSVTEQRRRSKINERYVQRASVISSVLSASVFDVGALNHDASGCQAVNTVGIVICYEDIGDLFFRFQILRDLIPHSDQKRDTASFLLEVIEYVQYLQEKVQKYEGSYQGWGHEPSKLMPWRNSHWRVQSFVGQPQAIKNGSGPVSPFPGKFDESNISISPTMLSGNQNMIDTDQGRDIVSKASEGQTDLASKGIALPLGMHPNMSVPVRSDGVLSHPLQGSVSEAQSTECPAASEPLSQQDELTIEGGTISISSVYSQGAVKNSNSYEYELLNNLTQALQSAGLDLSQASISVQINLGKRANNGPSCGTSSPKNHDMVPSSNQAFAQFRDAGSEDSDQAQKRLKTFK
>Araip.438GZ.1
MLSRKFLTKNTTRRGTIAPAENDRLQTLVFKFGVAKSIHHAMFCDNRRFVDFRCATPASSRFANNNNNNDALEGDVDFSIVTEKQRREQLNGKYKILRSVIPSPTKMDRASVVGDAIEYNKGAAQNGLNQNSTLQLSRGFSVGKSPGSKPGVAVVVERVRIHGLSRFRNLSKFAHSMKVKVLPADPNIRIPNIEICFHRAILCVLFRNASLAIGMCSQGQWEKVTKGSWVRSMSPFDHKLLDIRTASSTLASFLSKSLAFYYSSAMAVGIILVILMILYQTEHCGWGVEAAETIYKDEFIIEYIGEGVGSESERMVLGVA
>Araip.44BHE.1
MENYYYSGWPQSQCNNSAPNSNNNPSFSVPTQIVPHAYDSAFASLQFQYPWPLAFEGFPEDRAASASKSHSQAEKRRRDRINAQLATLRKLIPKSDKMDKAALLGSVVDHVKDLKRKAMDVSKSITVPSETDEVTIIECDPDQDESYAKVKILKHNIVISVCCDDRPELFSELIQVLKGLSLTAVKADIASVGGRIKSILVLCSKENEEGGDGVCLNTLKQSLKSAVNKIASSSMTSNCPTRSKRQRFFLPSHFIQ
>Araip.4C1AU.1
MLVEEELQSLEMQRECKMEASQSSSPPVFNSERKNNNRAKKVEGQPSKNLMAERRRRKRLNDRLSMLRSIVPKISKMDRTSILGDTIDYMKELLDKINTLKQEIQVVDDSNGILSNDIHPNDILVRNSPKFDVERRNNNGDTRVEICCGGKPGMLLSTVNTLEALGLDIQHCVISCFNDFTMQASCSEELEQKRMVSSEDIKQALFRTAGYGGRCF
>Araip.4U4XR.1
MELSQLGFLEELLLLAPRRVEETCWNNGFNDLLPTTPPPSASVSASWSFDSLDDNPSLNPSFSSFSTPLDHRFDSSYAASFPFLDAFTIPPELHHSPPPLLPQQEHNNNNNNHPLVEEEEEELGFLGNDDNNQSLEERNSGRCKVEEQQALEVPAVVFNMGMCGEKKVPKSKKLEGQPSKNLMAERRRRKRLNDRLSMLRSIVPKISKMDRTSILGDTIDYMKELLERIAKLQEETMEEEGKNQIHLLGISKELKPNEFDVERRDHDTRISICCATKPGLLLSTVNTLEALGLEIHQCVISGFNDFSMQASCSEVAEERNCISTEDVKQALFKNAGYGGRCV
>Araip.510K0.1
MGMQRVRNHYYSGAQILRSSSITPYDYIFTKPRSKAADKKQAAVKHSQAEKRRRMRINTQYEALKNLFQNKTKTDKASLLTTTIEIVKNLRKNSIPQEASSSSKKEMNKVTNQKKMQEACSPRNDDVFPSWEDKWSLKHEEGLMKATLSCEDKPGLMSTIAKAMGSVEAKVVKAEMVNVGGRTRVVLWVKDSNGDRKGEEILKRTLSTLMQRPVPKKRRFTQ
>Araip.52XKK.1
MESKMSFTSGGTSCHVTGSAAEDDSNMQDAVATEEGSGSQWSFLPKPSHHNYVQYLTESSNYLPKTEDMIGSNYAALGFGNDGNGTNMNFFCNDPGKAYAFKTEVHSSNEVDIGKQVGYWRPAESEVQQEAMQFESTQHHHPLYPESPASWTPEAIGDNPNVSRLDPSVLAGTPSFLPKPARQKASDRQRRQRIADNLKALHDLLPNQAEGSQAYILDDIIDHVKYLQLQLKELSGSRLQAESTAIPLVFHEGYGHYIDQQKLNEPLEEMMGKLLEENPASASQLLENNGLVLLPMELVQDLHQSMQIFGNGNALV
>Araip.5HP4H.1
MLRVVAVVVEESGNHSGGGNGNLSLSGGVNGGDQKGKKKGMPAKNLMAERRRRKKLNDRLYMLRSVVPKISKMDRASILGDAIDYLRELLQRINDLHNELESTPPGSSLQSSTTSLQPLTPTPQTLPCRVKEELYPGVLPSPKNQPAKVEVRVREGRAVNIHMFCTRRPGLLLSTMRALDSFMILSPNFVWAFQMLIESEWAGMKLKRNGLVVATLRH
>Araip.6K1VA.1
MLHCLNSNASGSEMTVLERQRATIKWQHNNNHHQGYSSSSSPSPSSSSSISLVQVQSSSPACLAAGAWPKLDNNFLMGFTSSPSSGFPLPPPPPPTTSAASFDLNSAISRTSSCPLPSLAEGKETTTPNNKRKTDKFHNTKVVASDNDNKDKRVKVAAPNDSATVGKKGTQDCGDNSNKDNSKVSEVQNQKPDYIHVRARRGQATDSHSLAERVRREKISERMKFLQDLVPGCNKITGKAGMLDEIINYVQSLQRQVEFLSMKLAAVNPRLDFNMDDLFTREVFPACAASFPAIEMSPNMANPASYLHFNSSQQIDAGINPQDISLRRTISAPVSAPETFLDSSCFTQTLPSSTWEGDFQNLYSVAFDQARAASFPSQLFTGLLEPSNLKMEMEM
>Araip.6Q4X9.1
MASRESTNWLFDYALIDDIPVHDATFAAPSSGFNWPSNAINGSSNVGVEIDGSLGDSDGIKESGSKKRGRSESCAPSSSKACREKLRRDRLNDKFVELGSILEPGRPPKTDKAAILIDAVRMVTQLRGEAQKLKDSNMGLQEKIKELKAEKNELRDEKQRLKAEKEKLEQQLKSMSAQPSFMAPPTAIPAAFAPQGQVPGNKLVPIISYPGMAMWQFMPPAAVDTSQDHVLRPPVA
>Araip.6S5NP.1
MGSENQTPMTETSKNRSSGKTNQGKVPKRIHKAEREKMKREHLNELFLDLANVLDLNEQNNGKASILNETARLLKDLLCQIESLKKENSSLLSESHYVTMEKNELKEETASLETQIEKLQVEIQARVTQSKPDLNAPPHVEIEPPEQANFTGQSLQFPPMEPNLQQGPAVFVVPYRPGFQAAFSAPTVAEVTPKPSSAISKPHARYPTPADSWPSLLLGQQPTSS
>Araip.6VX9H.1
RSEVFSNLINLFSSMFKLLLPHQIPKTLQELLPLEKIMSEKFCVSDEDKGVLESVLGAEAVAYFVSAVSNNFFSSVVASASALAGTDAGLRRRLCQVLEGSKWNYAVFWQVAGLKSGGSALIWGDGQCCDPKGGGAGEGGSEGDWSGVSKGDEEELRKKVLQKLDAYFACSVSKEANYARLDRVSDLHMFYLASMYYIFGFDSPCGPGGSFKSGKSIWVSDSASCSNQLESRSFLGRSAGLQTVVFVPLKAGVVELGSVETVPEDQGVLDLVRTAFGESSSGQAKAFPKIFGRELSVGGGDAKSQSITISFSPKLEDDSGFTSDSYEVQALAANHGYGNPSNGSMGENSEAKLFPQMIGGNYNAQTRVSSLDLGNEDSSSTHLDERKPRKRGRKPANGREEPLNHVEAERQRREKLNQRFYALRAVVPNISKMDKASLLGDAITYITDLQMKIKVLETEKNMNNNNEPMFPFSDIDFQAREDDTAVVRVSCPLDLHPVSRVIKTFQEHQIMAPESGVSTSEGKMIHTFSIRAQGSEAAAIQLKEKLEASLSKN
>Araip.74SLF.1
MDSNNTNSGLLRTELEKLISSNNKNKRVVNNSSEHLKREEGNNNCNYSFGSQNHVIYQNNQHYHQIHQGLAMASSCNNGFDGTLFGATNSMDSENNNDNGTQNKMGSNLVRQKSSPAGFFSNYSIDNNGTTTSSRSSSGLQCTLNFSSRSSSCSKSRMPKIVESGNEGMESNCCYMPRFTGDFWDASEFNSSKRGTNNGEIMFSTSNAMEAQVGLTHHLSLPSSSTKIGGMEKLFQIQGSAPCKIRAKRGFATHPRSIAERQTSTADMLDLAVDYIKGLQKQVKILTDTRAKCNCSSNNQKEQ
>Araip.778BR.1
MEIYYDDHHDFLEELMALRRETLMETNYDNTTFHSSFPPNSSSSSSYQQDLILPHQIYDDDNFFNQIYDSLLFDEQSPPPLMMDHYSSSSYYSNNTSSNLDSYYPPLSFMEEEELQNLEIETATRCKVEPVVTVTCCDSESPAAIFNADSVMGNKEIRKNSRSTKKVVGQPSKNLMAERRRRKRLNDRLSMLRAIVPKISKMDRTSILGDTIDYMKELLEKINNLQQEAVKVEDSNMAGGIFKDVIKPNEILIRNSPKFAVERGVDNTRVEICCAGKPGMLLSTVNTLEALGLDIQQ
>Araip.78HJ7.1
MDSNSLQGYQLEQQQSSSSGLLRYRSAPSSLLANLTPTFTESQALLSRLANSNSSSSKNNISKNDTVSHSFQEFPDTNTNTNTKTNNKGCDSKGLRRMNSGGRGYGGGGGLPPHYPRNTSSSSSSSCSSSMDGSLGLVMGSMGMDQKGFGVSSSLNLLRQNSSPADLFSNVSFQNGFATMKGVGNYGHVNSTSEELSPSMNRLKNQISFSSRTASSLGMLSQISEIGNEEIGANSPEDGRQGGSNGDALHYSPGFCYGSWSDAPQHSENLTGLKRGRSSNGKLFPDVQNGELGNQVHMLSHHLSLPKTSSEMIGMENLLQFPDSVPCKIRAKRGCATHPRSIAERVRRTRISERMRKLQELVPNMDKQTNTADMLDLAVDYIKDLQKQFKNLSEKRANCKCISMRRADTNQIV
>Araip.7G5H2.1
MMPLHELYRKAKEKLDCSKEINSTSAPDHSTAPESDFYELVWENGQISMQGQSSSRGRKIPTCKSLTSHCPKGLQHRDVVGYGNGTNNVNMMRMGKFGDSESGLNEIRMPAPSAEDEDVIHWLNYGMDESLPHDYGSDFIHELSGVTMHEIPPLNNLSLLDKRSNSNQVLRDSHKNYARHAFGSEQGILNKDFSVMARGEIEIPGPKPSTSQFCQPSSYQCQGSFASVRSKASEITENNGSNPAHQVPCGELTQIFPSASSGFSGLKLDKQDQVMCSSSSTIMNFSHFARPAAIVKANLQNIGLSSSRSDGIENKKKDASATASNPPESTKAGFSGERQKQSAVHELKVVEPSKADLKQLEPSKADLKQLEPKSLEVNATVLRQSDPARKEDVSKIYQSSNLLLCESTNKGEEAVVKNMEPAVASSSVCSGNGAERISGNPNQSLKRKRQETEDSECHSEDVEEESVDVKKAGPTRGVKRSRSAEVHNLSERRRRDRINEKMRALQDLIPNCNKVDKASMLDEAIELCQWELVPQMHRTHPPAAPMPGPSALHGMGRSNPPVFGLPSQGLPIPTMPRAPMFSYQGEPVANSPALRPNACGTAGLTETENPASASNQKDPVPIMQNTNGCNSTSQTTKQCEAAAAGRAVDATKKDNLVTDKFD
>Araip.7P91S.1
MGEPCHNYWYSDMGIQDDDIFNQRYKINTSLIVDKDHIIREIMDHHDYHHQPAFSSESDNSHSPTNNNRSGGSGNTRGFVFNNNNNNGSMSMFSQQHQHAPLLLDMKASTSTSSPRSYILSFHDSTVIATTAAAAATPPPPPSLETYNNNGKRPYQHIEVPLENQAKKVRSSSETLDHIMTERKRRRELTERFIALSATIPGLKKIDKSTILSEAISHVKQLKQRVKELEEQRKKISVESVSFIIRKSHLINGTTNNKVDDEGAINNKAATSEIALLPTVEARVFKNDVLIRIHCMKQSGIMLKILGHLKSFDLSAISNSVLPFGNSTLDITIIAQVYIYIYAQY
>Araip.807VL.1
MADDEDFQGAAGICGENWWRSIDSTRSVFPPLTSSSSPCSVAPPTDTRTWPSSDDHHHCFMDLKAPACDIISNNNNNNYHMGFHDAQEKPHNNKTSTNESQSGSILIDSTFQMMGFGLSSPNWDHQSLLENNNWSRKNFGTQQQEVSSTMDVFKRMNNQEFSSSTLIQTLYDPQRSSSSSSLFTNRSMSYSSSSTVNYHHASDEVSLSPITWPKLSSSSSSSSSSLSLLPPMAKHPDNNNIGLHFSNNNNTPFWNASSDAFPFEEDNKPNSPIILLNKLKSEELCLESVKKNNNVCSSPPPFKRPRIETPPPLPTFKVRKEKLGDRVTALQQLVSPFGKTDTASVLHEAIEYIKFLHDQVSVLSTPYMKSGASIQPNQECNDWKESSEGAKGDLRSRGLCLVPISSTFPVTTEVSADFWTPTLSLGGALLR
>Araip.81R1Z.1
MAEDQFQASGNWWENPAIRNNWQPHQQQQDESDHMMKPTRVSMDSSGGGAAGGGSSSVVFHDPQKLQPPDSAAAATSSTDPNLHFMALGLSSPPIDWNQQPSFLSMLQEEGGGGGGMGLSAQQVHQWRSAESEFKNNRGFCLEQNQFSPQYSSGDSTVTSQQGFHHQHMDHSAVLYGSPSSILQGLLGPDHHQQQANHNFSYPTSNYGLSSSSSNDFLSNSSSSPITTTNTSLHFTNNAPFWNAAASDPKDVRSTTFFPNSLQPPFFTNPSFDVQSKNMSEMRDSGAVVKKSGSEPTPKRPRNETTPSPLPAFKVRKEKMGDRITALQQLVSPFGKTDTASVLSEAIEYIKFLHEQVLSTPYMKSGAPIQIQQGSGKSKEGEGPKQDLRSRGLCLVPVSSTFPMTHETTVDFWTPTFGGGSR
>Araip.865PM.1
MAERKRRQQLTQMFIALSATIPGLKKTDKASILGEAINYVKQLQERVRELEKRNNDNKRGPTEPVIFLNKTQLLCRNNEDSTSEEEEEEEEEEVEDWRSKEEKQVLPDVEARMLEKEKEVLIEIHCEKENGIEVKILEQLENLHLSVTGSSVLPFGNSTLGITIIAKMGDAYTMTLHDLLTNLRQLLLNIDQQHY
>Araip.86J2T.1
MRKLALQAFQRQQAPNPVSVTALPQQPPGIRPRVRARRGQATDPHSIAERLRRERIAERMKALQELVPSINKTDRAAMLDEIVDYVKFLRLQVKVLSMSRLGGAGAVAQLVADVPLSAVEQGEEIEGGGNNEQAWEKWSNDGIEQQVAKLMEEDVGAAMQFLQSKALCIMPISLASAIFRMPPSDPSSLIKPESNSHS
>Araip.8I39N.1
MENIGDEYHRYWETSMFLQTQELDNWGLDEALSGYYDSSSPDGAASSAASKNIVSERNRRKKLNERLFALRSVVPNISKMDKASIIKDAIEYIQKLQEQERIIQSEIVELESGMMVEKKNPNSYEFEHQELPMLLRSKKKRTDELYDSLNSRNSPIHILELRVTYMGEKTIVISLTCNKRTDTMVKLCEIFESLKLKIITANITSLSSARLLKTADEEEKDLLQIKIQTAIAALNDPLSPMSI
>Araip.8JJ8B.1
MDDNNLSDIFQDKDFGGDDLFAILESLDDFTPTNTVQFPTLLESSSLPSPPTKRRKLLVPPPPPSPNAAEDGQQRMSHITVERNRRKQMNEHLSVLRSLMPCFYVKRGDQASIIGGVVDYINELQQVLQALEAKKQRKVYTDHVLSPRLVSSPRTSLSLPLSPRKPPLSPRLSLPISPRTPQPGSPYRPPAPCRLLQPAAAAASSYISPAASISNSLEPSPTTSSASSINDDINELVANSKSAMAEVEVKFSGPHLLLKTVSQRIPGQALKIISALEDLALEILQVNISTADETMLNSFTIKIGIECQLSADELAQQIQQTFC
>Araip.8M056.1
MALLEDHHLSSSNDFSNFVVYDTISATPFSSHGSSSTSFLVEENKVEEYGERTTTTTRKRQSGEAGQGKKKRRRKPRVCKNKEEAENQRMIHITVERNRRKLMNEHLAVLRSLMPESYVQRGDQASIVGGAIEFVKELEQLLQCLEAQKLKLVHQGMAAQQSNKNNNEDASSSSNELMMMMMMVMGSAPFSHFFVHPQFTWSQAPNKYASHHNKTNNNNNNQAAMADIEVTLIETHANLRILSRKSPKQLSKLLSGFQNLSLTILHLNVTSMDPLVLYSISAKVEEECQLGSVDDIASAVHNLLKMIEEEDSLCSLYGEVTKSTPSPLQDSLENSNTEYSLS
>Araip.8T85I.1
MALSTYLNGDALQNSLMSDNFTTNFHELTAPEELTLDHYYHQHNQEGSFPNNFFFDPYFDLNNEFFHTEILSSHQLLGPDCTSSHNSFISPNDLFQTEYSNVNTLLSCPKRQKYFHEDEELQLSPPLKEYASPSLFDGFILNSSSLLPSEEAALAEELLLPAAVAAPSSDFMVPEVVRNGFCVGINNESEKKDNERTISAQSIAARERRRRITEKTQELGKLVPGGPKMNTAEMLHAASRYVKYLQTQVGMLQLMNTLQKENEVAPPSEDLCALVTSPFVQEKLYSEELCFVPKDFVTTLTNQHDVRSKPTILKDLKELIETNNLQKKA
>Araip.8W8RT.1
MGDRENFEVDRDRDRVNYSTSMASDWRFGVGNFANSMVDSYVTNFWDHPNSQNLGFCDINGGSSNMNVIGKDGFGYGRGSHDHRTLEMGWSHASSVLKGDNNAFLPNGPAMLPQSLSQFPSDSGFIERAARLSCFGAGNSVDMVNSFGIPQSMNLYARIGGTMQGTGDALLGHGLRSAALGGQSHKSDPNVVEDAKDDKEMTLQDDKRSENLPVSHDEGKQALGGSPNESDRAESSGRDDSPMLECTSGEPSNKGLSSKKRKRIGLDADKDKVDGSPEQPGAAVKENSGSRQQKGEQQPTPSTKGSGKNAKQGSQASDSPKEEYIHVRARRGQATNSHSLAERVRREKISERMKFLQDLVPGCSKVTGKAVMLDEIINYVQSLQRQVEFLSMKLATVNPRMDFNIEGLLAKEILQQRAGTSSAHGFPPELSMAFPPLHPSRPGLVHSTLPSMANSSDILRRTLQPNLAHLNGGFKDPNQLPEVWDDELHNVVQMTFPTSAPPSCQDLDGSAPSGQTKTEP
>Araip.97C7E.1
EIPFCLVWFWDMEMEGFAASSERSSGVGGGYASSSSLVLDRVKGELVEAPVKLERKGVFPERTIEALKNHSEAERRRRARINAHLDTLRTVIPAANKMDKASLLAEVIRHLKELKTKAAQACQGLMIPKDNDELRVEEQEGGLNGFPYSIRASLCCEYKPGLLSDIRQALDALHLMIISAEIATLGGRMKNVFVIISCEEQSFEDAEYRQFLAGSVHQALRSVLDRFSVSQDILESRKRRRISIFSSSSLEDFL
>Araip.9H3WY.1
MPFLQMLQSVEYSPNYSSQQQCFFPFKDPTNFQTLLRLQHLKNHNNNNNNNNNVQELDQKSCVTHDVMVEMQQQQQQQQSHSPVKSESYELHQQHHQASASASCCVENNNNNTTPTKAITAATEKCGGRGNSNTQEVCQKSQQVGSVATTTRERKKRKRTRPAKNKEDVENQRMTHIAVERNRRRQMNDHLSGDQASIIGGAIDFVKELEQLLQSLEAQKRMRRKNNNNNSSNKNEDAIGFGSSSNSSSTTNGGYDGIMRSSTTSLSLLSTEEGNFGGGGGNGDELKAENKSESAEIEVTLIQTHVNLKIQCKRRHGQLVKAIVALEDLRLSILHLNITSSSDDSVLYSLNLKIEEGCRLRSANEIAEAVHHIFNFING
>Araip.A522U.1
MESSSPSWLHDLEMEDDYNNFFPKEYSMNNSIDDYDEDLFFAHDIGNSIMFESPSNNNNYSSVDETSFDDERPSKFLKTSTNNYTTLNTKTKLKEVVNGSSKNQNLVTKSSSNGSKRSPSNAQDHIIAERKRREKISQSFIALAALIDKVTVLENAIKYVKDLKTRLTTLEQENNEKIKEIAEEPSVIVLNKRSPHDNESDDESVIVDDASNHDSSSLLHQVEARVSGQQMGEGYNLTVKELVKSIRVETLKFILS
>Araip.A8YH6.1
MAEEFQATICGDNYWWNSNRSLFSLMGGSMTCSVAAANDSANNYGSFWQGSDFMDFKGATTKSSFKEEDTDKCSNNESSISAAVAGGTVGSIFINSTSQMMSYGLSSSPSSPWNNPSLFGCNERSENNFQSVVLQEETGLDPSSNNSQQIQQQQEFSSSMGGGFTVESSLSASHDYPLMQAGLFGSTDSSSSLFTTNQPTLPELSPIWSTVSSFTKPSSFMEPKQLNGLQFSNNTPFCNASTEETLYNIRSDIFSSSSSQPQLYQTSPTTFDNSKPNNALTSTPLNKLKREESPEKASSSVCSKNVSGRVFKKARIETPSPLPTFKVRKEKLGDRITALQQLVSPFGKTDTASVLHEAIEYIKFLHDQVNVLTAPYMKNGSSIQDQQGCDYEKDSKCLTQDLSSRGLCLVPVASTFPMATETTADFWTPTFGDSLIGNVAGSHQ
>Araip.AK8SS.1
MASSWSPKHEKMQKSLSTQLAVAVRSVQWSYGIFWAPSTTQEGVLEWREGYYNGDIKTMKTVQTTMEIKNDKIGVQRSEQLKELYKFLLVGESDPQTKRPSAALSPEDLSDSEWYYLVCMSFVFYPNQSLPGRALEIGETIWLCNAQYADSKVFSRSLLAKSASIQQKEILSDYYIVAVTKISMFILCFKPVFQTVVCFPYLGGVIEIGTTELVLEDPNLIQHVKACLLEFSKPICSDKSSSALNKPDDDKLQPCSNGEHVLVDTKVLEYSCSPAEEIKLDQDPIKELQQDSNMDSPDGCSNGCEHNCRVGESMVEGINNGGPSSQVHFMDDDDALSNGAPDSLSSCDCISEASENRGKASKDVQLIRGIQSFNHLNRSSLDAEATDEHLSYTRILSALLGRSSAFKQNPYASNSNCKSSFVKWKKGGICEQNRLRLEQSLLKKTLFTVPLMHRSFSSIESMKENETKEWTNRLENADDKFRENVLSDKIRETGNFKILKSSIPHPISEVEKISILGDTIKYLKELETRVEELESYMDMSDSEARTKRKCPDMLEQISDNYGARKVYNKGMRKPWMMNKRKACDIDEKDREEIDRFVVSEEDNNKPLDVKVNMKEQEVLIEMKCPYREYILHDIMDAINNLHLDAHSVESSTTEGVLTLTLKSKFRGTATAPLGMIKEALWKVSGNL
>Araip.AKW6F.1
MDPGAMMNEGSFGNGGGNTVPFSLAEIWPFPQAVNAAGGGALGLRRPQFGLGQFGDFIAGPNREPGPVASEQKAASGGGGGGSRKRRESEEESPKGVSTSNVAPNAVEEEERQASSGKPADQNNQTPPPDPPRQDYIHVRARRGQATDSHSLAERARREKISERMKILQDLVPGCNKVIGKALVLDEIINYIQSLQRQVEFLSMKLEAVNSRLNTGIEAFPPKDVSLQRFLYWDVEFC
>Araip.AR8NT.1
MDVDIFKTSTASDSMDMMAMMMQQMEKLPPPELSEPPFYTTYPSQTDFHNNNNVVPQVEPNLINPTFIFQQQHSMAPPPVVTSNNDDIITSSFPYPPPPPPPSCSDSSNKKNSMAAMREMIFRVAVMQPVHIDPESIKPPKRRNVKISKDPQSVAARHRRERISERIRILQRLVPGGTKMDTASMLDEAIHYVKFLKKQVQTLEQAGGGRTCNNNGFTGFSSSSSSINASNYPAMVKGCHQPYPPMLMGSSASKQLLSSMMMMSLINSVVFCSVVSVL
>Araip.B5XPZ.1
MTKGVGNYSGSDELSLSTMNRFNNQISFSSSRSPSSSATATNNNNRNGGLFFPNYGSWNETSYKRDDQNRIHKLIFYANQNEEFGNNKVVHTLSHQLSFPKAESEMFAMENMIHFPLSDSVPCKIRAKRGCATHPRSIAERVRRTRISERMKLLEELVPNMDKQASTADMLDMAVGYIKDLQKQFKNLSDKRAKCKCIRMQKSDSSKKF
>Araip.B6R33.1
MALEAVVFPQDPLFSYASSTTTTKDYFYSSFLGSHHHDLIGIINNNIIQQNQATNNSDSSSPPSNNDHWDHSHYATSSSSPDCCAATVDQPSVPTTTGRRKRRRTKTTKNKEDIENQRMTHIAVERNRRKQMNDYLAVLRSLMPPSYVQRGDQASIIGGAINFVKELEQLLQSMEGQKKPNHHDTTAAGGAAGMNSSGQSSPFGEFFAFPQYTTRGHHQGNNNATTMAAEQQQKQWAPAVADIEVTMVDSHANLKILSKKRHGQLMKMVVGLQSLSLTILHLNVTTLHDFVIALTFVANFEDGCQLNTVDEIAAAVNQLLCAVQQEASSFNEIN
>Araip.CX0J5.1
MDGVFNLPEATRSDFLRSLLHTFGCTYICLWHCHSSSNNLLFLDGIYNNVSSTVAEETLFNLYQRLTFDAASDEYVGSWCGFQEANGLFRASTIGSSKTCIRSYPNTILSGKEARIERAIFMGCSKGEIELGFSTIPQIDMKAAVKSLFPEDFSRQQIHHPASSSSSSCPSHEFSSLRGVLLPAPEGEQEAIIRAILHVISSSSSPATATSQPPPYNNSAFRAYSSTAYNLVTSSSSSRFSLMKRSIEFSRTLHLMRIRDRFHFQHQHQLPHHPLIIDTQNANNNKHLRHIILERRRRENENKCFRELRALLPPGTKKHKSSVLTAAKEALKSLIAEIEKLNIRNQHGVLSHHRQSDIMIRILEFLKNLQNLSFVSMATNTSTNTQGTTINQIIFRLRILQGSEWDESGFVEAVRRIVSNLIRN
>Araip.D3S94.1
MLQQNLQFLLQSQPSWWVYAIFWSTTKDDNGNLYLAWGEGHFQGNTTKHTKTQQQHNQNDAEWFYVMSLTRTFPIANSSSSSLPGKAFALGSVLWLNSKEELQFYNCERAKEAHAHGIETLICIPTSNGVVEMGSYNTIPQNWNLINHVKSVFEDSMVNNNNNNNNHCSNSRKQADVTVPFNKESKDSYAESEHSDSDCPFLKTENTENKNKLEAPKSKRGRKPVLNRETPVNHVEAERQRREKLNHRFYALRAVVPNVSRMDKASLLSDAVAYINELKAKIKDLESEKDNYQRKKKVKLESGDTMDNQSTVTNSSTVVDQEKCSNGVVAEVDVKIIGDDAMVRVQSENVNHPGARLMGALRDMEFQVHHASMTCVNELMLQDVVGKVPSGILRSEEGIRSAILMRLDHIN
>Araip.DHX2R.1
MELSQLGFLEELMLAPRKDTWTSSTSNDVFSPSSWNYFDPFLDTPSSSSFPPSAFSPPPPDQRFIIDCPFTTSYPFPDDAFTMPDLDSSYTTKYEYDDAPPPPLPHNHQDVDDDNDNNNNNNNPSVLEDEDAGYLGCKVEEQAVVDVQVHVPVVFNMGMCGIGEKKNKSKKLEGQPSKNLMAERRRRKRLNDRLSMLRSIVPKISKMDRTSILGDTIDYMKELLERINKLQEEEVEEGTSQQNLLGVSKELKPNEAMVRNSPKFDVERRDKDTRISICCATKPGLLLSTVNTLEALGLEIQQCVISSFNDFSMQASCSEVAEQRNCVDPEEIKQALFRNAGYGGRCL
>Araip.DYV42.1
MDGLSWDLSSQLAANNLAMLEGEEDYSIFVNNHMQEMHKSHHRHGYPNSEKVMMMMMSNMVQYPSSATPEAEIVSFPQRTRNNNNNFSMAVKSSSSSSTGWDVKEALTSNHQSWPSLSVVNYVPDFNMAHHHQQQQQQQLINSTTQSSSSLESLDCLLSATNSNTDTTTATTSLEEDDGISIILSDCRNFWNFTTNYGAITAAAAAASSAESETNNASNKQNNMQYHHHHQINNNELDETVSQASKRTIINDQYDLIKTSSAAAATTTTGPYFSIFHNSSSSATESGAFKLIKENPLPRSKKPRWENNNNNNNNNKRGGSSSNINFQQPNSSHSSIDEPDPEAIAQMKEMIYRAAAFRPVNLGLEVAEKPKRKNVKISSDPQTVAARQRREKISERIRVLQKIVPGGSKMDTASMLDEAANYLKFLRSQVKALESLGNKLDTMNNHNNVPPTTIAFSFNPSFPIMPSYFPNPKP
>Araip.E7Y1X.1
MSSDVENAMRLQQEEKKGILLGLGTSGSEMASSNSEPSNVANPFLASSAWDPLTPLTQLQTTNTTTLVGDPSTSIPIPMVSHHNNEFSNSLLYTLVLENQQAPHIVQYMSRDMVPNPKVQVPISYGSGSFSEMVGSFLQSPNSEHSQGEGEGEDSGSAPSGNRRRKRGHEHNKNAEDCSGKSSDGRKDQDDQKKAKVEENKDKSAQSGEAPKENFIHVRARRGQATNSHSLAERVRREKISERMRLLQELVPGCNKITGKAVMLDEIINYVQSLQQQVEFLSMKLATVNPELNLDLERILSKDILQSRIGGYSGGISCSQAFPSSSFQGTLVPMPTTSNQLPPLPQSVLDHEFQNLYGMSYDSSTALGNMGHNGGSKSEL
>Araip.EFK2L.1
METEKLPAMDNNTLLSETFLNTREFGGEDLFSILESLEDFNSPPPPPPRKRQKVTASASEDGQERVLSSHITVERNRRKQMNHHLSGDQASIIGGVVDYINELQQVLQCLEAKKHRKVFYTDNVLSPRLIIPSPKLSPRKPPLSPRILTLPPISPRTPQPGSPWLHSIEPSPSSSGSSAMNDNMNELVANSKSVIADVEVKFCGPHVLVKTVSPRIPGQAMRIVSALQDLALEILHLTITTSDETMLYSFTIKIGIECQLSAEELAQHIQQTFC
>Araip.EQ8VB.1
MFHLFFLPIPRFSTTKHTQIVSEFRFLVFNGSSSRFDQVVAGSRTAKRCFISFNSIMDGLNWDDATSQIIARNNTPILWSKQQQSQEIILTYPNSEHLINYQQQDAATVVKSSAIMSLSENGPYNMDNYYQISGKYMTDFNMAQQHQQHDHHHHHCLISSATNSNTNDDDNDGISKILLSDDDCKNYLWNLSSSTTDAASSAESESNNNNNNDASMLPCSHQNSSDHQQYINQGGQFNPIIITNKDHSPIIKIENPPRSKKPRWEKTPFSSTISFQNPNEASATMSSTSTTEEEADPEAIAQMKEMIYRAAAFRPVNLLDSDEVIEKPKRKNVRVSSDPQTVAARQRREKISQKIRVLQKIVPGGTKMDTASMLDEAANYLKFLRSQVKALENLGNNTTKVEAMDYNNYNSFVFSFNPSFHSQIHF
>Araip.ERC12.1
MKGDSECGGSSMPAERNRRLKMNRLFSQLQATIPRPLSKATKEVIITETIRYIKELERKKNNLEQIKELQIQSHASGTTFMLPCMANDDNCSVTVTVSANVAFFGIQTVARRGLITMILEVFSNHKAEILAANVAVNEGILTFAVTALLQIVADGEGEGEGAVEMIKREIMTL
>Araip.EV6EL.1
MLIVAVAALTIALLRRSSHHRLLYPSSRGIYLREATAFQQSTELGLNLDQGKGADRVTAPEVGFLNPPEEASGSGKHFHDDVLDARAKNVFHGQPMPTTIPAAPHPPTMRPRVRARRGQATDPHNIAERLRKERIAERIRALQELVPSVNKVCNCSNAEQAFSFFDSACSALLPCAIRFCPNFHLLLGCLLAKMEAEKRSLWSWTASIEKRSLFPNAKSVALGAEKRSL
>Araip.FH6AP.1
MQPCSREMQSLNSLFNNQQQIQMDPATSQEDDFIKQMLSTIPPPPPPSWNLDHTPPNPKPYWLDNDNVAFPNYDDPSTLASKFRNHQITANSSSKAAAAALLLQQQLLMTRGLSGADSAILHHMFDSSQNDVVDASSSSFKSPNPTSADGSVQALYDGFTGSLQGAALASNQTHHFQHPQVQTSSNPNQMQGQGQGTSQGGNPNPNPNPGQPKQRVRARRGQATDPHSIAERLRRERIAERMKALQELVPNANKTDKASMLDEIIDYVKFLQLQVKVLSMSRLGGAAAVAPLVADINSEGGGDCVQTNGNQTAGASSSNDSLTMTEQQVAKLMEEDMGSAMQYLQGKGLCLMPISLATAISTATATCHPRNPIMNPTDGPSSPGMSVLTVQSANGDAVKDATSVSKP
>Araip.G8G7Y.1
MENWLSHLEISGGGSGSSSVSFEEILSFNGGDHSSNNKDNNIIIIGDEANKQEKKNSKRGSLGNNNNNKRTTKKARNSIEALDHIMSERKRRQQMAEKFIALAAAIPGLKKIDKASILQEAINYVKELQERIALLEKESNNKEQLIVKKSQFCCSSLPCDKNNNDNNIGGNEMVLPEVEARLLEKEVLIRIHCEKRNGIMLELLAFLENNNLSLACSSFLPFGNYFCFFNKNTFFKRHERGIQLNIERSGEDVEGVSFEVYEMQ
>Araip.GQB2P.1
MMKKEEDQGQCSPQAIQNTIQSYQEQLFLQQQMQHHNPNGTDLYIGGGGSGRGLVFPPEASPIMQPPWSMSPVHPFSQAGPVHPVSHHNDNNNNHHDPFLVPPPPPSPYASFFNRRVPSLQFAYEGPSSEHVRIISDSLVGPMVHPGSVGPFGLQSELGKMTAQEIMEAKALAASKSHSEAERRRRERINNHLAKLRSLLPNTTKTDKASLLAEVIQHVKELKRQTSLIAETNPVPTESDELTVDTTDEDGRFVIKASLCCEDRSDLLPDLIKTLKELKLRTLKAEITTLGGRMKNVLFITADEEDYSSSNAGSGGGEQSLQLGHYCISSIQEALRAVMEKGGGDESASGNVKRQRTNINILEQRSL
>Araip.H4PZ4.1
MYQPSSSSSSSSQAHNSTVSEPALTRYGSAPGSLLRTAVDAVIAGGAGGPRHPHPLMPTGSHYFSGESSESTSKVNKTIGKTVNWIIVIIVVRGGGGSGGGNYGSNSGRLKSQMSFTGQDSLSQISEVSESVVVDASTSERAYAMDHCWDNSNSNSSSIVFSAPPSKRSKNIDGDILNCLTALDSQYSLPQTALEMATMEKLMHIPEDSVPCKIRAKRGCATHPRSIAERERRTRISGKLKKLQELVPNMDKYMPHTMKPQTSYADMLDLAVQHIKGLQTQVQVRKNILDNCTCGCKPSS
>Araip.HA94C.1
MGNLYDNRLTVSVDELYFNAENSSINKRGRMGRRNYDADDTVVYKSKNLETERRRRQKLSDRLLMLRSLMNKATIIEDAITYIKNLKDKVDSLTRELQEIEATSETTLVEPKTNETNNGEAMKEWGIKEEVRVTNIDGKKLWLKLIIEKKKGRFTQLMDAIHSFGIELIDTNVTTMKGALLITASIQGMDGEALVVQQTKELMLDIINSTHTY
>Araip.HWR4Z.1
MVMKILGKRAFDYLASNSFITNESMLMATGSFENLQNKLSDLVERPNLNHFSWNYAIFWQFSQSKFKKDCVVLGWGDGCCREPIEGEEEREALRLGFDDDEVVQRMRKRVLQKLHTIFNGSEEENENYAFGLDRVTDTEMFFLASMYFSFPKGYGGPGKCFELAGIKTVVLVPTELGVVELGSVRIVDENLDLLKAVYSVFSSSFAHSSSFNDVGVPVPKIFGKELNVGNLNSGGKNFREKVVVRKIEEKKSWNGYPNGNNGIRFPNNARNGVNGSSWAVNQGLSQGCLGGVFPPIPRSCLSNMAKQADCGGKKDSLLEKFQRPPQGQVPMQIDFGVGSQSFGRSIVGECEISNSDSLHKEEKPSATQEKRPKKRGRKPANGREEPLNHVEAERQRREKLNQRFYALRAVVPNISKMDKASLLGDAIAHINELQAKLKALEYEKSTLKSTSKANLSGIEANLRDRTCSFKVDIEADQDGVIVKVSCPIELHPTSKLIQALKDSEMSILESTFNATNDHVFHTFVIKSHASEQLTKEKVIAAISGESNSRKLIFA
>Araip.I1L37.1
MDHIMAERKRRQELTERFIALSATIPGLTKTDKASILRAAIDYVKQLQERVQELEKQNKKRSRESVILVKKSKNINNEKILLEESTIISTSETRRSEDGGTGLPDIEARFMGKDVLIEIHCEKENGIEMKILNQLENLHLFVTGSSVLPFGNSALGITIIAKMGDSCEMTVNDVVRNLREVFLKAHQNSHGI
>Araip.I62ZT.1
MAEDIRFFELNTGAKIPSVGLGTFQAENPGALAKAVTTAIKIYESLEVNHVKFIEFYDVRAAKASLGALNRICIPGKQIKLEHGHPRIAMYWLGAGAMQLNFATEKHFATEKQRREQLNGKYKILRSLIPSPTKALLQALGDRKGINRFGDFSAPLDEALIHVSLEQKVVTTFSAPNYCYRCGNMASILEVDDCKGHTFILVGARDIFLPGRGWRNHASVCLDRRDTRLDFYNWNRIKVKYCDGSLFTGDIEAVDPVSIVTLKILF
>Araip.IBY8N.1
MGDHMYNYDKNLSSSSSSQDEISLFLRQILLRSSQPHQDSPPPPQQQQQLPSSSSSSCFPSTSQLQDGKISALGSTRAGFLSASSMKGHGGNSAPNVSSSSVGLSANDTDDYDCESEEGVEALAEDVPAKPVPSRSSSKRSRAAEVHNLSEKRRRSRINEKMKALQNLIPNSNKTDKASMLDEAIEYLKQLQLQVQMLSMRNGLSLHPMSFPEGLQPLQFSRMSMEFSEENRAIPVNMTESLPLHQGNPLPYASLPNKPTMPNQPSVTYPSYLNNSEAPFGLEPPILAHIKHLQPGRFSEAHREDTLQQQQSNASHSDTDPLGGSQAVKELETGTMPTTSLSFDLQTCEPKDNNPLQICIAGRDQSSSVIIRNS
>Araip.J3ZJD.1
MDISSLRGLTDLEIMEDPTYLHQWHLSSIDEPTLLPIAAAFGETLQQHSFSHPSFNPKTSMETSLSNIDRPTKHLKNNSWCPTKTPSEAQFASCSTLLSFVDPNYINQLEVVKSKDEMVCPKMNDTTPKDMNFQGTLGNQYVFEASQATKHVGPRSRLSQPQDHIIAERKRREKLSQRFIALSALVPGLQKTDKASVLGDAIKYLKQLQEKVKALEEEQNKRKAVESVVFVKKSQLSNDAEDASLEYEGIFHEALPEIEARFCDKNVLIRIHCEKNRGVVEKSINQIEKLHLKVTNSSAMTFGSWALDITIIAQMEKGFCMTVKELVRNLRSAFASII
>Araip.JE9KX.1
MPCKSQTVVCIPLLDGVVEFGTIDKHSTSNPASSSDCLIYTVADPPLHLTHQEDIKFIQHVKSFFIEHHHASVHPPPPPPKPALSEHSTSNPASSSDCLIYTVADPPLPPPNLTHEDNMEEDQDNEEEEEEEEDEDDEEEEPILDSEDEKRRNNNNVSGGITEPSELMQLEMSEDIRVGSPNDGSNNLDSNFHLLAVTEADNHSGQVDSYRVDPTQRWDPIQSPLDQLQVQLPVFSPIEDQILTQEDDHYSQTVSSILQNQSTRWAESPSIACYVTCSNQSAFAKWTSLVADEHLHAATADGSSQWLLKYILFTVPYLHSNKNNEENNSSPNNTNPTSSAGPTDRLRGGGKGSGTPQDELSANHVLAERRRREKLNERFIILRSLVPFVTKMDKASILGDTIEYVKQLRRKIQDLEARIRQMEAEQQRSRTPSTTIEVHHCGSSNKEQQQHTVVLGHEKRKVRIVEGTKTATKVAAAAATEASVQVSIIESDALLELECSHREGLLLDVMLVLREMKIEVIGVQSSLNNGVFVAELRAKVKDNNCGKKVSIVEVKRALNQVIPHTGD
>Araip.JIB5P.1
MKISMLVGEDQHKKSTKQQRGGGAMKVLICQHERILGRVNYLMEISSELGIMEDPNSFLWHLSSIDTCATTLAVFGDSLQKNNPLFCNSNLMNSKISMMETTTSPTATIIERPAKQLRSNNTSNWSSHINKTPESHFVGSCSNNILSFVDNTNHHHHQLGLVMKPKVEIMNSSSPNNIDTQGTTLLGNNNNNHHNHENYLFKESSCHEAKNFGQRPKLSSHQPHDHIIAERKRREKLSQRFIALSALVPGLKKMDKASVLGDAIKYLKQMQEKVSALEEEQKKKKTVESVVMVKKSQLCNDDEDSCSSETEPLPEIEARFCERNVLVRVHCEKKKGVIENTIIEIEKLHLKVINSSVLTFGTFALDITIIAQMDMEFSMTVKELVKNLRLAFSTFM
>Araip.JLE70.1
MESDLHRHPPMFLDHHHHHHHHHHHQQMNTTTTNNNSNSSGLTRFRSAPSSYFSSIIDKEFYESIFNKPSSPETEKILARFMNSLANDEPEDDSLLGVAAATTTTNNNNNNKNLSPPQQVVQQISQVKEEEISINTINTNNTLQPQPLPSSMNNESLVQQPQQQMNSMSNNNYGSLSGNNPPTQSFYQSSGRPPLPNQMKTGRGNASNLIRHGSSPAGFFSNLNIEGYAALRGMGTMGAAASNTSEDANFSPVARLKNPPTFSSSGLMTPIAEIRSTSNTINNPESAEAFAESQSSDFMSGLTVGSWDDSSSSMMSDNIAGRKRFRDEDVKPFAGANVADTQVKTEAGQAPGAPLAHQLSMPNTSSEIAAIEKFLQCSDSVVCKIRAKRGCATHPRSIAERVRRTKISERMRKLQDLVPNMDKQTNTADMLDLAVDYIKELQNQVETLSDSQAKCTCAHKKQQ
>Araip.K0K3F.1
MEKSNTPMDTSAASWLSELEIDEDYNFFPDLDFDLVDEEDFLSHELIASEDLQGKSALQDQSLSAECNSKELSNCCTDEMMSFEEMLRNINDETFSPKLSSSSSQILSFDNSDSLSSSPPNNTTQFYELKNSLNQRQDSVETPNNNNNKKSDSLNTQNVEAKSTSTLGKRSPSHAHDHIIAERKRREKISQSFIALAALVPGLKKMDKASVLGDSIKYVKELKERLAVLEEESKKTKALPTVVLNKAEQLHAHGAAVFSSLCEEETIDGLPQVEAREWGQQVLLRIHCWKEEGILVRILSEIQSLQLMVLNSSVLSFGDSILDITIIVQAGEGYNLTLNELVKNLRMATLKLMS
>Araip.K2CBN.1
MALKAVVYPQSQDPSFGYGVNYNNCYRNWSNSYNNEDQRVETTYPAEIWNNNNTTCSSPPSVLPSSCRPKRRRAKSRKNKEQIENQRMTHIAVERNRRKQMNHYLSLLRSLMPDSYVQRGDQASIIGGAINFVKELEQKLQFLGATYQEGEDGNNKKKKNMAFCEFFTFPQYTRTATATATTSSSSSNSEKSSSSRTVAAEEELGEVAADIEVTMVESHANVKIRSKKKPKQLLKMVSALHNMRLTILHLNVEDDCKLGSVDDIAAAVYQLMNTIQQEAPIILASTNFKIQASSLISFITKFGS
>Araip.K2DDF.1
MARSAKGHQEELDDDDEEHFTADTSSPHKVKLDESNSGKRVNPHRSKHSETEQRRRSKINERQALFQVLRDLIPQNDQKRDKASFLLEVIEYIQFLQEKLQIYEQTCEGWNQEPTKLIPWRGHHGPAENKADTSQAMQNGSAHEKNDVSPLLPKNVQNPIESDLSTTTIQKGHTIGSAVEAVPMGMQMRLDAFDPVVSSSMPNQRLHQPISNADMSFQIQPQVLFSKPSSGNYMVSDNVLMEHEELTNESESQSISNAYSQGVLDTLTQALQSSGVDLSQTSVSVQIDVGRRSNPGFIPSASSSKVYGNQFVTNRVNYCSEDSDQSLKRLRRDAT
>Araip.K6CZL.1
KFLTITLSLSPPTHIDTLSSLSLTMAMSVENQDPNDIGFFWDNQPWDVSNFDNLGQRETKENLHIEMPPLPPAPTNHLTQGEIEKKNEELTMPVTSNKKRRRADEDGKRPMKNDGNDHDLHIWTERERRKKMRDMFANLHAMLPQLPPKADKSSIVDEAVRHIKTLQQTVENLEKKKRQRIQSLSVSVSPIACESAVTNPQWNPYDSSSLSRDNNALTITATQHVSAAVANNSPFFKTWASQNVVLNMCGEEAQFSICAEKKPSLFTTIAFVLQKHKVDVISASILCNHNVNRYMVLTHASRALLQFADANTVEETFKRAAEEIMMWLG
>Araip.K6RXL.1
MGPFGPFWTSFSWALLGQYTSILNSEIKAVERDIIPFQLHPQCIKGCVQRHQISPCFSPFPVQLYQYTLIVTSSSSIHSDFRSKPNVQVFVDKSEFRNDDKHVTAVAAAAFSIHSIEQAAAANLISRPQSMRRKNHSTLSERPTYGGDTSVKRSSFGEDGRRKEGSVPLRGSSDDISSKRTVPQTQGHQKQIGIPIQHNNKANAEAWEKAKEKKIHAKMHMEKKKNELEKRRIVTTQHYNNKIASIDKVAQGALTQLEDKRRKELSRATEKANKIRKTGKGSLYPILFERTSRHHKANNYDEIAELTWENGQISMHGLSGLDPTSQKKPIWVNRAHDTLESIVQQATCNNKKSKLTIKDNHAYVDVPTTTSSIVASSGEHHQMVPTLSRKRSHSSYSDQQQHRRDVNYVSINNTKKMLLEDHNTNNRKCGVATASVTFCKDNNDITTMMTCPSLDSGPRSFKNDKILEEDSACQSGSEVRNNENDRDGGKGETGQSKSSSVVRRNRTAAVHNQSERRRRDRINQKMKALQRLVPNANKTDKASMLDEVIKYLKQLQAQIEMMMSVSMPQMIMQQQLQMSMLARSMANNAPNPIRPLFPQLIQPTTTIGAANTASAPMFLAPSLMMPSSTNASFPLPSASYGTPTFAQIRPST
>Araip.KNC8H.1
MKLNLHLFFFVFFLKQHEHLIIIKGPFYISFDFCSTGLPGEEERLGFNHFHQSKKLENWDDHNILLNNNNNQHNTRVGPNNNNNNNNMIVDGIIKQEVSQSGNLYGQEEFHASNGSTWSTHMVPINSSSPRSSVTTNNNNNNNLLDFSYNKVDHSKNNQLPYATPQVRKEKLGDRITALHQLVSPFGKTDTASVLLEAIGYIRFLQSQIELLNDTGLKRKAASSQDSKDNKAKDLRSRGLCLVPVSFTQHVGNENGADFWAPAYGSGF
>Araip.L2MXT.1
MGGHENAMGFHHGNESILTNNVNVSEMDMSSSMSLAKSSSSDVVVPNRSSMVTTHNSDFGNSSSYPFVQYMSDSTNLEGIMVHKIPSFGSGNFSEIVGSFCQEGSSDIPNMGFRPSYNHGNDAGTERAPMNEQSQVEDSITEDGAPGTAPSGNRRKRMLDHDSSFSPNKNAGGDELKDSPRTISDGAKEHEKKAKVEQNVSADLRGKQPAKQSKENSPSGEAPKENFIHVRARRGQATNSHSLAERVRREKISERMRLLQELVPGCNKITGKAVMLDEIINYVQSLQQQVEFLSMKLATVNPELNFDVERILSKEILQSRLGHGIVGYGVGMSSPHPFSNGSFQGNMAGMPSTSTQFPPLPQGVLDHEFQSLYGMGYDPNTALDNLGPNVSCLSGRLKTEL
>Araip.L4GEP.1
MMNNNSTIPGWNFESDACVINQKSPIGLDQDLVELLWKNGQVVLSSQTQRKPVQKSDASSTLRNGVHCGNSSSNLSQQEDETASWIQYQVEDHPMGQELCSSNLLSQLTPCEVEAYKPIKQLEEPKFAKFATPNANLSPQQQNNNIKPINPMPAPRFQVAPDSSNQKTNDFVGGSSSSQKVPKFSHHFSAPAQQKFREKVNGNNNVLQSEGRECSVMTVGSSHCGSNNIIPQEQDTTFSEAVKDCVQRSVPNWSNNKGKSSEMIEATVTSSSGGSGSSLGKTTCSLSTGNHLSLKRKITDADESEEQSEATEPKSGVGNKTSQRSGSSRRNRAAEVHNLSERRRRDRINEKMRTLQQLIPNSNKTDKASMLEEAIEYLKSLQLQLQVMWMGAGMTPVMFPGIQHYMSQMSAMGMAAASQPSLSSMQNPMQIPRMPLDQSNMPSTVSVPHHQTPSNQALMCQNPVLGAFNYQNHQMQNPCLADQYARYMAYHHLMQTASQPINVFGHGSQAVQQSQTMMPPSNNNGTMNVAPNFEDAITAKMGTSTFQQLNNN
>Araip.L83F8.1
MADDQFRASANWWDSSRNVVRFESRESQSGPWHGVGDDEMKLPIRSSTMENSMSSSSSAGASSGRSSVVFHERLQQQQNLDSPNLSNDPNLHMMMGLGLSSHSSMDWNQASFMRAEKTSEMLQQETGMGLSNRGFSLDQTQFSPQYSSCSGDSNITSQQLLSSNFQMDSSSSAPLYCNTSMLQGLLGPESNNQAHQGPISNFPYSTCLNSNNNNNQLHFTNNAPFWNASEPAPVSIKDARSIFFPSLHQPFSAPSFDQQSKNISEVRDSGGSMLKKSENEQSSKRPRNETPPSPLPAFKVRKEKMGDRITALQQLVSPFGKTDTASVLSEATEYIKFLHEQVTVLSTPYMKSGAQTQHHQNSGKSKEADGPKQDLRSRGLCLVPISSTFPVTHEPTVDFWTPTFGGT
>Araip.L8LRC.1
MTVLERQQARTKKCIQQDLQDNGSSLFDVFSDDYSSLIHMPPAPSSSSAISSFVSPKKRKSESHKVVVAQQSHTKKEKRVKVSAEEDSSKMSEQITNKDEVASAENSIKGSTSEPHNNKPDYIHVRARRGQATDSHSLAERVRREKISERMKYLQDLVPGCNKITGKAGMLDEIINYVQSLQRQFLSMKLAAVNPRLELNVDDLFAKEVFPACAPNFEGIGMGSSEMTNNPAAYLDFNSVQQLVSCSNGLINNIGMNMTPSPDMGLRKTIAAPLSVSLPETFLDSSSCFNQVLPPSIWEGEFQIQNLYNVAFDQPRTSSFPPSHPFTGTYEL
>Araip.L8YHH.1
MADNKRKTTSNSSSFNNNKELSAGREGRSSKKQRKSNNGGSGVKKGEEKEKEEAPTATATGYIHVRARRGQATDSHSLAERVRREKISERMKMLQRLVPGCDKVTGKALVLDEIINYVQSLQNQVEFLSMKLASVSPFFFDFAMDLDNDNNNGHLVRPLDQYTGGQFWEVEEDQRQKQLLHPYGLGSNLVGQHNE
>Araip.LC4KN.1
MISTEESWTTWLCDLEEEDYSFINGIIADPNNYSNSQMSNNDNERPSKLLKSTTPTPTRRRRTGSAGTGRSPQHAHDHIIAERMRREKISQQFIALSALIPGLKKMDKATVLGDAIKYVKQLQEQVKVLETESKRKSAESVVYVEKSEVCGEEDVSDTWSNSGGDGNSSYEVSKAVSRSVLPEVEARVSEKNVLIRIHCEKHKGVLMHILKLIDKLHLSVLNTTSLPFGTSIVDITVTAEMDDKFSLSAKELARNIRVGLLQSM
>Araip.LGM59.1
MEDCEDYKNYWETNMFLQTQELDSWQLDEAFSGGYYDSSSPDGGASSAASKNIVSERNRRKKLNERLFALRAVVPNITKMDKASIIKDAIDYIEHLHEQERRIQDEIMELESEKLKNPIIAAAGDNDFEQDLPVLLRSKKKRPDNLLFDTSASSSSRNNTNYFPIELIDLRVTYKGEKIFVVSLTCSKRTDTMVKLCEVFESLKLKIITANITSFSGTLSETLFVEADEEEKDHLLIRIQTAIAALNDPQSPMSI
>Araip.LV58R.1
MDAHQETLIFNNDYEVHDFTEDPNFDQLINLIRGDNNNEDDAAVFFNYGSDIIINDCFLDDNQNQNDLLLPCPTTAHNPYDQIHQSHNNNSSNEVMMNNVCDTNLISSFSCFDEGVVNRENEGEYSSATTTATDEANLSGKPRVKADRSKTLISERRRRSRMKEKLYALRSLVPNITKMDKASIIGDALSYVHELQAQAKKLKAEVAGLEASLFVSENYKASFDDNYIKTVQVTHNSHPINKKIVQIEMVQVEERGYYVKIVCNKGGGVAASLYRALESLVGFSVRNSNFETVCDTILLTFTLNVKGFEPEVNLPNLKLWVTGALLNQGFEFMGNFHY
>Araip.M4TVL.1
MERLQLQGPLDSSLFGEHLEVNCLEQGFVDRESNFKVKEDEHEEQTLISSLEGNMPFLQMLQSVESPPFSPFKDPNFQALLRPQHLKKPWEGTPYIPTLESEINEFEQYTRSGSDAAWANKKTNSQHKDTRLSKHHHQERRMTHIAVERNRRRQMNEHLSVLKSLMHPSYIQRGDHASIIGGAIDFVKELEQLVETLEAQRRMRNKEEEDGGMRSSASSSRKEEASGGNEAKAERRSKVGGIEVSVIQSHVNLRIQCEKRAGLLINAIVALENLRLPILHLNITSSDSSVLYSFSLKIEEDSKLGSANEIAEAVDKILTSLTH
>Araip.M6R3N.1
MSDKEKFELDRKEDPMNYSTGMASDRRFGGSNLLNSSVGLAGRGDLNGSSSCSSASLVDSFGPNFWDTPTNSQNLGFCGINVHNSGSSLNPIEIRKDGFGFGRGGHDHGTLEMGWNQGNGFIPNESAMFPQNLSRFPSDSGFIERATRFSCFGGGDFGDMVNAYGIPQSMGPYAGTGGEAIHQARDGGQPQESNPNEAEAVKDATPSVEYLATKASPLKNDKRSENHVMPQNEGQQGPSRPPNETDRAKSSDDGGVQDDSPMLDGVSDEPCLKGLDSKKRKRIGQDADNDKAVELPTEGAGDISESQQKGEQEPTPTNKASGKNAKQGTQVSDPPKEEYIHVRARRGQATNSHSLAERVRREKISERMKFLQDLVPGCSKVTGKAVMLDEIINYVQSLQRQVEFLSMKLATVNPRLDFDIEGLIPKDILHQRPGPSALGFPLEMSMAFAPLHPSQPGLIQPTLPSMANSSDILRRTVHPQLASPASGSFKEPNQVPDVWEDELHNVVQMSFATTTAPMSTQDADGTVAATQMKVEL
>Araip.MA0JY.1
MEFLGAFSNNIELDCFKMFSTEKEHDFTYTTTTSQLFLDQRSSLLVGEDDELNFGLVQSTISSNLISDENEHYLFHSLDANPNTKMLHYKSQEESSYNSSNLSGGDTNFFNANMDLTTNYYYSSNYHDDHVLANDVSISMELCMEEKNLACFAPSMEDNDDHGLLENYDHYQCHQMENVDVVQLKRKIVEVPELDVSADENNTSNGYKNQKKKIFVAKDEQDCMKNEKSRKRKVVRNGNEGEERNNNVGLDGQSSSSNINICEDDNASEENNGGVTSVSHSNGKTRTIRGTAADPQSLYARKRRERINARLRILQSLVPNGTKVDISTMLEEAVNYVKFLQLQIKLLSSDDLWMYAPLAYNGLDIGLKLNNLKNFSPSP
>Araip.MHR6K.1
MPSCSRVQSMLQAAVQSLHWTYTIFWQLSPQQRVLRWSDGFYNGEIKIRRTVEAIEANKSSSNNEEASLQRSNQLRDLYDLLLSDRHGDHVFAVDPPATPRPSTALSPEDLSESEWYYLMCVSFSFAPGVGLPGKAYARRQHVWLQGANETDTKTFSRAILAKSAHVKVKEDINVIKHVKSFFIGDHHRPQPKHALSENSASNPITEEAQLLLDSETATLPQSKLKEPVVAEDGSRAGSPDDGSNRLNSAGLELLPPESAASLELLHGDEYDNNSEAETSHLCTEQEGHTHYSKTVSTILEGSSGHRPDAVCGLLSFQSAFATWSSRAYNCHQVTVVENPQRLLKNILFRVPYLHRKQNRHNSAETLEQLERTIMPSPQDDLISSHVAAERRRREKLNEKFITLRSLVPYVTKMDKASILGDTIEYVKQLHEKVKKLEEEDQRRRSGKKRKERAVEVSVIEGEILLEVECMNREGLLLDLMRTLKEVGIEVRGVKSSFKGDDERVFVVELRGKVKENGKRNNNNKKNKKISIVEVKKVLHNIINPHHHPL
>Araip.MX2SJ.1
MENYDHCSLFLDPSQTLPHVSDCNSLHRQFGGEFHSWPAPVEVVAGDRAASASKSHSQAEKRRRDRINAQLTSLRKLIPKSDKMDKAALLGSVIEQVKDLKRKAIEVSKAVTVPTESDEITIEYDPSARDESLKIKNKVVIKASVCCDDRPELFSELIQVLKGLRLTAVRADIASVGGRIKGTFLLCSKDSEKGVCLGTLKHSLKSVVTKIASSSIATNWPTRSKRQKFFLPSHFI
>Araip.MY2WL.1
MESDLQAPSSNGLTRYRSAPSSYFTDIIDREFYEHIFNRPSSPETERVFSRFMNSLRDDAAPEDDSLHLDSSSVKEEHDITPSQPLLFQHHQQQQQQNNVNSFNYQSTSRPPLPNQNQNLASSGGVEGVYSNNNNNNNRLPQTKNQSNLVRHSSSPAGLFSQIHIENGYVVDMRGMGTLGAVNKSVEEVKFSSSRTRRLKNPQNYSSSASGRMSSIAEIGNRDSREDNPDAEAFGETQGEDFITELAPWDDSVAVNDIVAGLKRFRDDDVKPFSSGLNAAETQNESRGQQAAPLAHQMSLPNTSAEMAAIEKFLQFSDSVPCKIRAKRGCATHPRSIAERVRRTKISERMRKLQDLVPNMDKQTNTADMLDLAVDYIKDLQKQVETLSDCQAKCTCSSKPQQ
>Araip.N5MMK.1
MNPLMGENMFNSSRTGMTRSSSLLHVNKDIGELVWENGEVKVQGRGAAVEERAAKLERFYCSSILDQSKKQIQQGFSNFKLISNTYSSSLSQQCKKPRIIDFSGSAQATTKSHTLQHLGTCNNNNNQRTSLGGGMVNFPNFLVPSLLLNKSSSAAAAATSSKGHDHSSVVIDSSNNNKAATQELKETPFHQVQPLDRHSHAQKPYHGASSSSAAPPPPNYNSNNNIEQHLVVASSPVSSIGASNDPDIGIMRKQHEEYSNITDHDHDDTTTYISDDDDEETEDVIIAKETPAAGTRAKRSRDPEVHNLSDRVNKRIHTLKELIPNCNKIDKASTLDDAIDYLKTLKLQLQIMSMGRGLCMPLMMLHNHHNQLMCYRPSSGTGIPHQNMFDGFFNQMRPMIMPPSPLFINPTPPIAPLSIANSSSLDVSHVQAINNGDQVSLHQHTTSSSYPFYFPTIINQEEKNNYGME
>Araip.NA6B3.1
MAEFTADLHSFRPSFPFLDINTMELTNGFKGVMNVNSHILNNNSSLHMQDFLMPFNTSHSFISSPESEFSGLVHYVNHSDLPSSLTISSADNEIQQGKKRKAVDTPDTMSANSTPAVSESGSNTKNNYGRGKRGKKNETEEKKSKEVVHVRARRGQATDTHSLAERVRRGKINEKLKFLQNIVPGCYKTMGMAIMLEEIINYVQSLQHQVEFLSMKLNAASAFYDFNSQTDAFETVLRARASEAKELAKNEREGHGIQPTWPYCF
>Araip.P4GTD.1
MDQLGSRSEASPSSTNDKKIERRLIEKKRRKHMRMLYSKLNALLPIDHNSTSPKEVLPLPDQVDKAINYIKNLKKKVKMAKEKRESLLGMGRKRTRDAGSRRDRPKPPQLEVHEMGSYLQIVMTCGLDSQFIFSEIIRILNEENIDVKSVKSSLVENSMHHVIYAEISQSLLQLGATKVSERLKRFVNEPTSEIELQSDHQLLDFEIDTDELAELLDFLEEK
>Araip.P7G4I.1
MMEGVFFLPEAARTGYLRSIVQSVGCAYICLWSFDPTSSPNNRLFFLDGFYNNVRNNQQASSSLGSVAQQLFNQFRTLRFDANDDRIPGLAFRNNRPYLEVQQPELLRLAWTQIQKQFFQEARIKTAVFMGCNKGEIELGFLNMSQAEIQTALSSLFQEDFSSGRQIMDHQNNPPSSSSSSLRSLSTTAGSPEYSSLLFNIPPAGTLGTGGVTTGGATAGAIVPNTMSPLSSNTQSALLTNYVFPSHHQEIENETLMRVFLNAISPQQHQNLPYNITVVHPEGSAFKRYRTEPEPGPERGPESLRSRQSLMKRSLAFFRSINAMRIRERIQATRPSSTQLHHMIAERRRREKLNDNFQALRALLPPGTKKDKASILTTAKETLSSLMAEIEKLRIRNHELESRLPESSKESSATDQEISKTMLLVPPNERFHVQISDVPQSSSSSSSEERRVDLHVALRGQISQIDAVIRLLEFLKLAQNVSLVTMTTNTNNVGQGNNNYINQLTFRLRILEVCYLSFIKMHVLIGSEWDVSAFQEAVKRVVGDLAQFQVDH
>Araip.PF3JC.1
MPTMASFLDPHQASITATTDFGGFHHHNLEELAQPTLFQKRAALRKNNSSSQQQQQGGVLGEGDNNNNSMKRKVMMEMEDNGSFDGSSAFNYDSGDDLIETNNKKNNQKGGGAKNKKGMPAKNLMAERRRRKKLNDRLYMLRSVVPKISKMDRASILGDAIEYLRELLQRINELHNELESSPSTTTTTTNSGSSSLITAVPTVVASSSFYPLTPTPPSLPTRIKEEICPTSLPSPNAQPPRVEVRLREGRAVNIHMFCGRKAGLLLSTMRALDTLGLDIQQAVISCFNGFALDIFRAEQCKEGQDVHPEQIKAVLLDTAGYPAII
>Araip.PFD9B.1
AGHQGEGERGVAVASNKDHHHGCDQPHCYLIDLAVVVLLYSFLLFHLILPKEEGAKENQLHGESSSYGWLYSQQTIPAHSIQDPAVQEPISKTHISMQAEKMKASKKQCTNESKMPKSNKSEASKDPQSVAAKNRKEGISERLNILQELVPNGSKVDLVIMLEKAISYVKFLQLQVKVLAANEFLPVQGGKVPDISQAKEAIHAILSSQRLEKQVQQPQSR
>Araip.PVV4Q.1
MMEIASSNYLAEFGMEEYSSSFQEYPMMMNSFEEMLDKFEMDMQSMSSASPECYSNSETKPPPHQLQTPLNTITTTTTTAAMPSRSASPSPPKLISFEAPSLPNSSNIKNPNLMMDDHIPFSAFFNYDNPPHKVLPATARNPVQAQEHVIAERKRREKLSQRFVALSAMVPGLKKMDKASILGDAIKYVKQLQERVQFLEEEKARKKSMVESGVAVKRCFVFVDDEDNNENEISAAAALLDGNCNTLPEIKARVSGKDVLIRIHCHKQECKNSSRGAREAAILSVLEKHNLTVHTTTSLPFGNDTLDITILAQMNKEYSIRTKDLVGSLRVALTQFS
>Araip.Q7CA9.1
MVAGDRAVSASKSHSQAEKRRRDRINAQLTSLRKLIPKSDKCNKLILHMDKAALLGSVIEQVKDLKRKAIEVSKVSTESDKIVKGREINLKVVASKRLLYYEFDFRAHDSAFKDRYLQFQNVRVRFIPTEKKDIRDIYAAPNQRPTIYDMHEKTVDEKYYYSFEYVLTSPNYLSASFATIAIGNGRYWPLIVGANERRWKRYRD
>Araip.Q7H3V.1
MSDSTVLEWLRPFVEAKAWDFVVVWKYGDDPTSGWVVAVVGAVVKALRMQRSSKMKKWMKNRTTWILLPFARMHIFSIQLEPRLVAISQQPKWLTHGEEIGTQVLIPVVGGLVELFTTKLVPKDNNILEFIRAHCYVSLKQEAICAQHHTDVNFSENLSSEEQYTQSSPQLASTLTDGVHLLAANWCKSDPYIEEPSSGSNPSSEYTSFDSKFVCLTHHEYLGESVKLSPTCKTERPKYNETSGKQQGTLSSYCGNGKRNKTKSVRVPPKEGYHAKNLATERRRRNKIKNGLFTLSGESGAGKTETTRMLMCYLAYLGGRVATKGRTVEQQVIESNPILEAFVNAKTVRNNNSSPFGKFVEIQFDKNGRISGAAIRTYLLERSRVCQVNDPERNYHYFYLLCAALQKEAIFRVVAAILHLGNIAFTKGKEVDSSFPKDDKTKFHLKTTAELLMCDLAGLEDALVKCVMITRDGLAKTIYSRLFDWLVDKINNSIGQDATSKCLIGVLDIYGFGSFKTNREAARNFEFLLWQWQKKKSVMDRASILADAIDYIKELHGQVEDLKDEVRNLEVEDCEKNTLQSIMPSKEQGENRTLLTELNQRSSNSTKQIEMKMQTEVNHISRTEYLLKVCWEQKPGGFSRLMEAINSFGFQVETANMTTIDGKAQIILTVEAAKEGIHPTKLKDFLTEQTG
>Araip.QB13B.1
MNLWTDDNSSVMEAFMTSSDLSSLWPPPPPPPQSASSAAVFNQDTLQQRLQALIEGARESWTYAIFWQSSYDYPSSASTAVLGWGDGYYKGDEDKGKAKSTKTTTPAEQDHRKKVLRELNSLISGSAAAPSDDVEEEVTDTEWFFLVSMTQSFVSGTGLPGQAFYHSSPVWLTGPDRLAGSSCERARQGQVFGLQTLVCIPSSNGVVELGSTEMIFQNPDLMNKVRILFNFNSNSIDVGSSWPLTGSTTTTAADQGENDPSSLWLNDSEIRDSVTTVTTVTTTTPASVISVNPASSALAETPSSVHLPNNNNNTHAGGASQSQNRSFFSRELNFSEFGFDGSNAVKTGNGQHHSLKPESGEILSFGESKRSSYGGGVGGGGGGGNANFFSGQSQFVAAAEDNNGKKRKSPNSRGSNNDDGMLSFTSAVILPPSNMKSSGGGGDSDHSDLEASVVKENESSRVVEPEKRPRKRGRKPANGREEPLNHVEAERQRREKLNQRFYALRAVVPNVSKMDKASLLGDAISYITELKSKLQTLESDKDGLEKQLDSLKKDLDKVKKEASSAPPPPLPDKELRMSSNNLVGGGKLIDLDIDVKIIGWDAMIRIQCSKKNHPAARLMAALMELDLDVHHASVSVVNDLMIQQATVKMGSRFYTQEQLRSALTSKVGGDVR
>Araip.R44YW.1
MIMKPFLDIDPSMDLINQFIGLNTTTTTTTTHMNMCDNLFGSHHHHHHHQDDFQGNLEESFHQNHHHVNNNASSVVVPVISSSLLNYYPSENEEVHEGKKRKATTSGNSTPAASHHSESKIIKNNEVVHVRARRGQATDSHSIAERVRRGKINEKLRCLQNIVPGCYKTMGMAVMLDEIINYVQSLQHQVEFLSLKLTAASTFYDFNSETDALETMQASEAKELGKYGKEGHGGVSCYQPNWPLV
>Araip.RAG9J.1
MCLPESERDMALEAVLYTNNIQQPLPSSYAINDTNKDLDFFNFNNEEDQHQFIDTGLHYLLSPPPPPPEETETTMDTTSTCSERPKRRRGKTRKNKEEIENQRMTHIAVERNRRKQMNDYLSLLRNLMPDSYVQRGDQASIIGGAINYVKVLEQKLQFLAAHKEITTTTTDEDEGSDLTNNKTGTMPFSEFFGFPQVTGNADIEVTMVESHANLKIRSKKKPKQLLKMVSNLQAMRLTILHLNVTTTNNDIVLYSLSVKVEDDCKLGSVDEIATAVCQMMENIQHESVE
>Araip.RM65A.1
MMELPQARSFGTEGRKPTHDFLSLYSNSTSQQDPRPPSQGSYLKTHDFLRVETKANTKEEASDETSSTVQKLPPAAPQPPPSVEHHQHLLPGGIAMKTPTAVLIPQVVSLYGMSLQLRRERQGRRIILWATSLFPEASPRADGSINLETQSAKQGHWTSTEGTPQSFSNNRHNSFNSRSSSQTTGQRNQSFIEMMKSAKDCAQDEELDNEETYFLKKESSNPERAELRVKVDGKSSDQKPNTPRSKHSATEQRRRSKINDRRVLPILHKIFQMLRELIPHSDQKRDKASFLLEVIEYIHFLQEKVHKYEGSFQGWNHEPEKLMPWRNNDKPAESFEACGTNSGSGPSPTLLFASKIDEKNITLSPPITGSSQKLEPGLNTATPFKNMDHPPGITNNTFPIPISSPPNFFPPRKSIGLGEMPHVTHRLPSDAGNGIYQPSVECQTVTATNEKLKEKELAIEGGAISISSVYSKGLLDTLTHALQSSGVDLSQASISVQIELRKQENIIRPTLPMSMCGIKGDEVPSNNQRMMRSRVATSGKSDQPVKKLKSCKT
>Araip.RMK33.1
MALSTYLNGDALQSSIISEIFTTKFQELTTPEELTLDHFYHQHSQEGLFSNNFFFDPYFDFNNGFFHPEILSSHQLGHSCTSSHDPFISPKPNNLFQIEYSNVNTLLSCPKRQKYFHKDEELQLSSPFKEYASPSLFDGFILNSSSLLPSEEAALAEELLLPAPVTTPSSDFMVPNVVRNGFCVGINNESQKKDSKRTISAQSIAARERRRNITEKTQELGKLVPGSSKMNTAEMLHAASKYVKYLQTQIGMLQLMNTLQKEDEVVPPSEDLCALITSPFVQEKLYSEELCFVPKDFVTTLTNQRDVRSKPTIFKDLKELIETNNVQKKA
>Araip.RX20Z.1
MAHQQRGQASSSTKMERKIIERNRREQMKNLCFKLNSLLPNFNPKQTLPPRVDQIDEAIIYIKTLESRVEIAKEKKESLLNKGMKKRPHDLAGSSAFDDETQGTSLKPPTIEIHERGSMLEIVLMISGFDNQFIFSEIIRILHEENIEVLSAISSRAGDSMIHVVHAENHLYQLGATKEISERLKRFVDAHCLQDIQGAQGP
>Araip.SB6JF.1
MDESVFFHNQYPMMDSSTITSSPTPWPQINLDDIDFNQIQESFSSASSPKSYTSNKRFNSSFSPIERPTKQQKNAYSHGISTNTTTTTSNEFMVPKASSSSSSQIISFEQHSNASSVASYNHHHQQLYNNNPSSDQGNHVLKPKTESVCSENLDFASVVSQADKANKGSAGAATTRNPTQAQDHVIAERKRREKLSQRFIALSAIVPGLKKMDKASVLGDAIKYLKQLQEKVKILEEQVAEKTVESAVFVKRSILFAEDNGSSSEENPEIEARISGKDVLIRIHCDKHSGIVPKIINEIEKHDLSVQSSSFLPFGNNSLDITIVAQVNINFNFSLINLL
>Araip.UC4CT.1
MTDYRSTPTMNLWNDENSSVMEAFMSSSDLSSLWLPPPQSAASTSTSAAPPPPQQQQPPPPPPFNQETLQHRLQALIEGARESWTYAIFWQCSYDYSNGLTLLGWGDGYYKGEEDKGKAIKATSFEQQQHRKKVLRELNSLISGPSASGDEAVDEEVTDTEWFFLISMTQHFVSGTGLPGQAFFNSNPVWVAGPERLLGSGCDRARQGQSFGIQTIVCIPSANGVVELGSTELIYQNPDLMSKVKVLFNFSNSSGDVAGSWPLSSADQGENDPSSLWLNDPSSSAGGIEIRDSVNTAATTTVANNKTVPVVSNPGSSSVVTEAPKNPQQNQGFVLKELNFSSSLKPESGEILSFGENKKGSYGVNSNNGGNNLFSVQSQSQFVSDENKKRRSPTSRSSIEDGILSFTSGVILPASNAKSGGGGGGDSDHSDLEASVVKEAVEPEKRPRKRGRKPANGREEPLNHVEAERQRREKLNQRFYALRAVVPNVSKMDKASLLGDAISYINELKSKLQGLESEKGELSKQLEDSKKELELASKNSGAAQAAPPPLPAPPDKEQRSRAGVNGKLIDLEIEVKIIGWDAMIRIQCSKKNHPAARLMAALKDLDLEVHHASVSVVNDLMIQQATVNMGSRFYTQEQLMLALSSKVGGGGDAK
>Araip.UL9LC.1
MVEDSIDNNNNMMKMESESSSKNKNIIGENNNRNSNNNLNLQKGNNNKKKTGMPAKNLMAERRRRKKLNDRLYMLRSVVPNISKMDRASILGDAIEYMKELLQKINDLHNELQSMPPTAPASSLHHPLTPTNNNTATLPPAAASLPSRMMMKETASCPTSSLPTPNDQPARLEKTVFTSFDLIVDLKFLLIQDQEMILNSDNCVHYVKVEVGLREGRGVNIHMFCDQKPGLLLSTLTTLDNLGLDIQQAVISFFNGFAMDIFRAEQCNEGQDLHPDQIKAALIEASEASGFHNII
>Araip.UT46I.1
STTILPTSLPIPCPPETTHLQYYLGYFTFYYCRQKPMSCGDRPNMHEQPGCFDPNTMAEGVSTPKLKDTFPQTLSDPSSSPSPLIVVGNTTNSNNNLEENIRLSMEELSYHHQQEDVSNYVNGVTATTIDIPHPQHLGLNMGNSYNNNINMDSHLVQHEIDILPYQQPTWDPNVQEMQDMGYTNHSEHQPHDQQFQQTEAQNCSQSYNPSSILDPPYPSQDLLNLLHLPRCSTSSLLANPAICIANKTQNFQNPMGFLGDLPIGSDNTSASSVLYDPLLHLNLPPQPPALRELFQSLPRGYSLPTNSRSGSLFGGGDEIEGDGSQLDMGVLDFNRVTASVGKGREGKGTKHFATEKQRREQLNGKYKILRSLIPSPTKMDRASVVGDAIEYIRELLRTVNELKLLVEKKRYGRERCKRQKAEDDAAESCNIKPFSDPDGCIRTSWLQRKSKDSEVDVRIVDDDVTIKLFQRKKINCLLSVAKVLDELQLELHHVAGGHVGEYCSFLFNSKIIEGSSVYASAIANRVIDVMDTQYAAAVPHTSSY
>Araip.UVF95.1
MDRGSQPSSSTTNKIERRLIEKNRRNHMKMLYSKLNSLLPNYNPKEALPLPDQVDEAINYIKSLEEKVKTAKEKKEDLLERMGRKRTRGSGGGGDGSGCSNTKPPQLEIHETGSCLEIVMTCGLDNQFIFYEIIRILNEENIDVKSANSSLLGDSNILIPQLLIQFGATKVSERLKRFVNGSASDIELLQPEFWDLEIDTDIWSF
>Araip.UYW0K.1
MEATSMTHQLLKGFCDGTQWKYAVFWKLNHHFPMTLTWEDGYYGYQKTNEAAESMLDDINFKFPAEVYSSSGESIDDPGDYSAGLLVAEMSHHKYSLGEGVVGKVAFTGNHCWVSEDILTHGLDANLMPECPDEWLLQFASGIKTIVLIPVLPQGVLQFGSFQAVAEDLEFVTNIKEKFHSIHLLAANTTALNYGVDCQDWSFSDPTNTFMDILDESSNITNSTIKTDVLARIVPSVNASTMLNPAMLSQVETKDNLEEEIWPTSPWVNDVGVFQEISNGLGLYSGKTEQQFGSNATGYEDIKDLNGFLAFPSESELHKVLGSAAPHRKTRNSMSKHTSVVDTYSNSTFISNNKEHGDIESLEHPEDVDPKYLLDAVYGDLFSACNDTSSISNSFRSPISKKMPFTGLIHPRNSCEESSLVMKDVKGDLKAAVRVKGRDAITSPSFDGNSSLLTDEPQEEKVYSHLQSTNGPKISSTYKKRARPGTQKSRPRDRQLIMDRMKELRELVPDGGKCSIDNLLERTIKHMLYLRKITSQAEKLKRFAHKEVPKCSKQKINYNQSGRSCAYDLESEQAWPIVIEDLECSGHMLIEMVCNEHGFFLEIAQVIRKLELTILKGVLENRSSAAWACFIVEAPRGFHRMDVLCPLLHLLQRRKNPVPYKS
>Araip.V1VB7.1
MDHNNSDLFQLLGAGAGGGYYPAAAMLMMDHHHQHQVSSDDNMSAIETQASHHQQQDRALAALRNHKEAEKRRRERINSHLARLRTLLPCNSKTDKASLLAKVVQRVKELKQQTSEIITEFETLPSETDEISVLSTADGGHGGLIFKASLCCEDRSDLIPELIEILKSLHLKTLRAEMATLGGRTRNVLVVAADKEHNSIESIHFLQNSLRSLLERSGSADRSKRRRAMDRRFTPASS
>Araip.V8XWP.1
MYRLASKLASSITSSTSWSVIHCVVISSRNYTSKDINFGVGARATILQSVTKVANAVKVTMGPKKSYRNPRITNDGVTVAKSIKFQDKAKNIGADLVKQVAKATNTAVGDGTTCATVLSQAILTEGCKSIAAGVNVMDLRNGINKAVDAVITDLKSRAVMISTPEEITQIILEIMFVEQLELLLWLKKKIKMHSNNGRKVKIGVGVGVSVGVLCGLLLAFCLIWKRRKMATLKETNAALKDQSKKEQEEDPEVPLYDLSVIASSTNNFSHKNKLGEGTLENGQRIAVKRLSASSGQEIKEFKNEIALIAKLQHRNLLNFATEKQRREQLNGKYKILRSLFPSPTKMDRAFVVGDAIEYSNGIYRIGLTHYSEGSTCLIFIPFIKWFKILINTIIDNLEQRFYKNLRNENLASENVVLCIYK
>Araip.VCZ4R.1
MEPAQLISEEWGSLSGLYTAEEAEFMTQLLAGNYSVSEKHYSSVAMPPSSAFWPCHESTKVSFKGINGNSYLPPSHIENANYLCFSQGSSSSTENGNIYSYDTTTNFDSMSTDNCLEGAKFSPQSNDNSRAQISGIIDEDAKIECERMVFEPAEDLENPTKRLRSSSEVPRNMRNVKSRKENPLPSSYTSNSEEDKGPAAPKNRRSSSGAATDPQSLYARKRRERINERLRILQTLVPNGTKVDISTMLEEAVHYVKFLQLQIKLLSSDDLWIFPRKKMEPGEEIYAEWSSLSGSYTAEEADFMNQFLSNCSHTQQLHANWNAGIPSALWYGHADINSSSFYAADASNNMFPIIDSDNLNDPLTNLVDPSLSTYTDKELGVDVIADKNVPSEPVSEPAQENITSKLEKPRKRSRSSNEILKNKKNVKTTKKPKSASISNIKEEDRCPGQGENLSCSCSEDDLDTCRELNEGESSSLSLKYSKGLQLNGKSRSSRGSATDPQSIYARRRRERINERLRILQNLVPNGTKVDISTMLEEAVQYVKFLQLQIKLLSSDDLWMYAPIAYNGMNIGLDFNITTPK
>Araip.W1EXI.1
MAEGCGGNSVATTSPASFNWWYLHANHATNTNAYNNHHHHQTNPNNSSSCSCEEDISVSTSFTNASNHSTLTVDSSRRLLDPSSNNNHFLPEHAEDNHLWNHVLSAVGSNGELHNNEEMGEMKFLDALSSKNMTSSMFEEPACDYLKKLDTTTSWEYSGGSTSSSFNNSFEKHLNNNNNNNGFSDDALIENNERLTKLSNLVSTWSIAPPDPEVSSSHFDHPPTNNNHHQFPQSHHHHDPNCNFKQQVFIGDSTSYPPISSYDHPTKVKEEFHHHQTNSGFQNGLINGLSSVMGGDSGNKFYHGLPNLSSCTRNISDVISFNSRLGRPVLGIHAQKPNIKYMNNLSESKKQQGLQTTPPINRSNNGRVEGTTAREVKKKRSEESSEAILKKPKQDTSTASSTKVQAPKVKLGDKITALQQIVSPFGKTDTASVLFEAIGYIKFLQEQVQLLSNPYLKSNSHKDPWGSLDRKDHHKEDAKLDLRTRGLCLVPTSCTPLIYRENSGPDYWTPAYRGCLYR
>Araip.W4GJ9.1
MVYSFYNSNHSSSPGFDVSRLISPSLHDYGASYGGLEPSHALILESEKIEQVNNGSEDARVGKNYENSDAKALAALKNHSEAERRRRERINGHLATLRGLVSSTDKMDKATILSKVVSQVKELQRNAMEASKGLLIPTDFDEVEVEPYEDHRSMSYKASICCDYRPEILFDLRHTLDALELQLVRAEISTLEGRMKNVFVYRCCKGKGDNNNTEACQALARNVQKALSLVIDKASNALEYSLRASLPCKRRRICLLEN
>Araip.W6M4V.1
MEQATGVLRGSTHDDVVLESIQFNEEIRGIMAPAPAPENASSFTALLELPPTQAVELLHSPDCPAAAREPPCHVSTNQKPYLLCSYGGNLTFPSNAALIERAAKFSVFAGENSPPEDAARLAPVAVSGVVKNEPQETDSNPSSTQGCVSDPAVDTKNQKTAKRKEREKKARREKINARMKLLQELVPGCNKVGFPFLVVISGTALVLDEIINHVQSLQRQVEFLSMKLAAVNPRIDFSLDSLLATDGSSVMDSNLTSMASPVMWPENLANGNRQHFQQQWQFDAFHQPLWGREEANHNFMTPEHSLLSYDSSANSASLQSNQLKMEL
>Araip.X1DZZ.1
MLTENFKEQLALSVRSIQWSYAIFWSTSSTQPGVLSWGEGYYNGDIKTRKTSQGVELNSDQIGLQRSEQLRELYKSLKTVEASPQTKRPSAALSPEDLTDTEWYYLVCMSFVFNIGQGLPGKALAKGEPIWLCDAPSSDCRDFSRCLLAKTVVCFPFMDGVIELGTTDHVSEDLSLIQQIRTSFLDILDVGVHNVHGAFNVKQSQEVGGALISITSPNNSSNAFQANQPPDETLMVERINNGTSQVQSWQIMDDELSNAVHNSSDCVSQTLHSPENVASLPKGENLTDSAKDLQKCNNSKMTLVDPRSDDWHYQMVLSTLLKSSDQLIMGMHFQNFHQESSFSSWKKAGSVSYQRPRTGGSSQALLKKVLFEVPRMHLDGILEYQEENDFKEAVRTEADENGMNHVLSERRRRAKLNERFLTLRSMVPSITKDDKVSILDDAIEYLRKLEKRIKELEAHKDLTDREARTKRSPQDMVERTSDNYFNKTDNGTKSMAKKRKSRDIDDTRPEINSESLLKGSSTNDVAVNINEXLWKQLAVSTWNHLFGFNCTSSPMLTEPTIVSAKRIKQTLQNVAFKC
>Araip.X394B.1
MEAKVDFEVDNLTTATGSSSFSQLLFGDDDDHHQHALGFAAAVDHLPLFSIDKPPKMLSFGDFQPHLLLPETNATPQKSVITSSDSSSASSCNHTTTAINSMSKTNKKRNWPGLQPIVKVPNSNNKKNKTENPPSSTSSGHAKKKEKLGERIAALQQLVSPFGKTDTASVLHEAMGYIRFLHDQVQGEEEEQVKEDKRDLKSMGLCLIPLQSTLHVSSTNGADFWSPAGAANNLTPYAHHQSK
>Araip.X784U.1
MEIHQQNNVANCSPENNNHQNQDSFYNNNNTDHNNLQFDSSALSSMVSSPSTAAPNFNMIQNDNSFVIRELIGKLGTIGGSSAEISPHSQTVALYNNNNTTPSSSCYSTPLNSPPKLNMPKPPPPSSSMALNSATVAEFSADPGFAERAAKFSCFGSRSFNGRTTTTTTTTTTSPLVMINNHNNNNGAELTHQRSNPIHRVSSSPSLKSLGSQMEKICSSPLEMAANSSQEESTISEQNPNVEGAALKIASSSDMSSRKRKGSSRAKAKDSTKPPEPPKDYIHVRARRGQATDSHSLAERVRREKISERMKLLQDLVPGCNKVTGKALMLDEIINYVQSLQRQFLSMKLASVNTRMDLSIENIVPKDYPLTFCEDDLHTIVQMGFGQTSNRTTPIHSPSFDGSNQVSQMKVEL
>Araip.YR6Y7.1
MSMILALSSPTSMFPNNMEWPLELEEEELSHSHEYFNSEEYPLLSSSMAKKFNHNASERHRRKKINALYSSLRSILPVADQTKKMSIPATISRVLKYIPELQQQVEELIKKKEELLLRISRQGDINNDDAAMNKKGHHHHNSSAFLVSSSRISDSEVSIHMISSYGIQKCQVSEILVCLENHYALQLLNASSFDTFGGRLFYNLHFQMEMAHTLDTEVLSEKILSICEKHQRIYLCNVNIIIFSFFSHSILID
>Araip.Z1VRT.1
MLPFGGRFYGFESWLDQPHQHDSSPSDGFFVPEAPFKATDLLFDGAGRSSKLDNNRKSTEACKSHREAERRRRQRINAHLSTLRSLLPNTAKADKASLLAEVVKHVKRLKKEADDVARDPSKPDAEAEPWPFPGESDEATLSYCDGEPNLVKATLCCEDRPGLNRDLTHAIRSVRAKAVRAEMMTVGGRTKSAVVIQWPAASGGGDSKEGVEVGALERALKAVIENRALVGSGMGRFVLGQKRAWNSYDSPDEVDCTFLLNRDASK
>Araip.Z8IAR.1
MALEAVVFPQDPLSYTCNKDNYLYSIAASGGPWSNHEEPYGNNVTDSMDQWDSYNSNSSPEPCITTIDHDQASVPGANNSPLAPVEAATSSNTVAAGAASTGRRKRRRTKSVKNKEEIENQRMTHIAVERNRRKQMNEYLAVLRSLMPPSYVQRGDQASIIGGAINFVKELEQLVQCMNGQKKTKQEHHNNTVPFAEFFMFPQYSTHATRYCNNDNTVYPPCIEAGTKKPSWSSTAAVDIEVSLVDSHANMKILSKKQHGLLVKMVIGLQNLGFTILHLNVTTANDMVLTSVSVKV
>Araip.Z8QJX.1
MSKNDEDATTKKRKGKTADHIIAERKRRQDLTRSIIQLSATIPGLKKMDKAHVIRESLSYIKVLQDRVKELENQIKDRRVDSAIFIGRSQDSSSTDKSTISYEITSDNNNGGGIYNELSLEIEAKVMEKEVLIRIQCEKQKNNIIMLKIHAFLDKLHLSIASNSVLPFGTSTLVIITIVAENKKDSLSLLQLMDNGGKFSMTMDELVKSLREDLMETNNNAW
>AT1G06150
MGYTLQQILRSICSNTDWNYAVFWKLNHHSPMVLTLEDVYCVNHERGLMPESLHGGRHAHDPLGLAVAKMSYHVHSLGEGIVGQVAISGQHQWIFSEYLNDSHSTLQVHNGWESQISAGIKTILIVAVGSCGVVQLGSLCKVEEDPALVTHIRHLFLALTDPLADHASNLMQCDINSPSDRPKIPSKCLHEASPDFSGEFDKAMDMEGLNIVSQNTSNRSNDLPYNFTPTYFHMERTAQVIGGLEAVQPSMFGSNDCVTSGFSVGVVDTKHKNQVDISDMSKVIYDEETGGYRYSRELDPNFQHYSRNHVRNSGGTSALAMESDRLKAGSSYPQLDSTVLTALKTDKDYSRRNEVFQPSESQGSIFVKDTEHRQEEKSESSQLDALTASLCSFSGSELLEALGPAFSKTSTDYGELAKFESAAAIRRTNDMSHSHLTFESSSENLLDAVVASMSNGDGNVRREISSSRSTQSLLTTAEMAQAEPFGHNKQNIVSTVDSVISQPPLADGLIQQNPSNICGAFSSIGFSSTCLSSSSDQFPTSLEIPKKNKKRAKPGESSRPRPRDRQLIQDRIKELRELVPNGSKCSIDSLLECTIKHMLFLQSVSQHADKLTKSASSKLQMQHKDTGTLGISSTEQGSSWAVEIGGHLQVCSIMVENLDKEGVMLIEMLCEECSHFLEIANVIRSLELIILRGTTEKQGEKTWICFVVEGQNNKVMHRMDILWSLVQIFQPKATNR
>AT1G10585
MGRAREIGEGNSSSLREQRNLREKDRRMRMKHLFSILSSHVSPTRKLPVPHLIDQATSYMIQLKENVNYLKEKKRTLLQGELGNLYEGSFLLPKLSIRSRDSTIEMNLIMDLNMKRVMLHELVSIFEEEGAQVMSANLQNLNDRTTYTIIAQAIISRIGIDPSRIEERVRKIIYGYIYFEA
>AT1G49830
MRGTTDEEDGVMNFSDVLMMSDDVLSSGEVEEDSFGFRFTGNDAPQMLCFGGGNQNDTDLLFSQPSFSPASPLSSRNNACVVNDQSFRSNKKTGSADGHDRVCDPKPGKRCKRDQKKSSLGNAKVKKEKVGEKITTLQHLVSPYGKTDAASVLHETMGYIKFLQDQVQVLSTPYFKHNPLDDEDTGEVNPTMKVKELRSNGLCLVPLAWTVHVANTNGADLWSSAILSPLTSHTNSEPVEIVEVKSHKDK
>AT2G20100
MNRGVLESSPVQHLTAAGNPNWWNNVSRGLRPPTPLMSHEPPSTTAFIPSLLPNFFSSPTSSSSSSPSFPPPNSNPNFSSWLEMSDLPLDQPWSLSQLLLGGLMMGEEEKMEMMNHHHHQNQHQSYQAKRIQNWEEQVLRHQASMKQESSNNNSYGIMSSPNSPPNKSCATIINTNEDNNNNIHSGLNLSECNSSEMIGSSFANKKPKLQVPSSQSTLKVRKEKLGGRIASLHQLVSPFGKTDTASVLSEAIGYIRFLHSQIEALSLPYFGTPSRNNMMHQHAQRNMNGIFPEDPGQADPPQKNLGCCEVGQPVLSPILPLDHTFNIILNIYAEEIFSDLVNQLVNEYCMKRGVSLSSTDNQKSNPNEEPMKDLRSRGLCLVPISCTLQVGSDNGADYWAPAFGTTLQ
>AT2G40435
MVSREQKRGSLQEKFQLLRSITNSHAENDTSIIMDASKYIQKLKQKVERFNQDPTAEQSSSEPTDPKTPMVTVETLDKGFMINVFSGKNQPGMLVSVLEAFEDIGLNVLEARASCTDSFSLHAMGLENEDGENMDAEAVKQAVTDAIRSWGEINDPQN
>AT3G56220
MVSREHKRGSSLREKFHLLRSITDSHAESETSIIVDASKYIKKLKQKVEKINNATTSEQSFRESSDPNPMVTVETLEKGFMIKVMSRKNEAGMLVCVLETFEDLGLDVVEARVSCTDTFSLHAIGSSNNDDGDCIDAEAVKQAVAEAIRTWSDSHA
>AT5G01305
MDDFNLRSENPNSSSTTSSSSSSFHRHKSETGNTKRSRSTSTLSTDPQSVAARDRRHRISDRFKILQSMVPGGAKMDTVSMLDEAISYVKFLKAQIWYHQNMLLFINDHETTSSCTYSPGAGEFGPKLFGYDDDYAPIMDTYSQGVPLTVADSKYTPWFGSVDDEQERDSS
>AT5G64980
MGFRSVYQSLTELFPQIDPKILRGVAIEHQHDADEAASVVISEIFPFSSPNSTQPHNKNKTKVSDNPPNLKVKCDDGSLSLSQWLQPSKLPHSYLALLNEDSTPDVKPPLDYVVEKVVLPSRGPATGLGGGIRTMYSSDNIGGSSLVKPSIRVQSRTNNELSGSSSKVPGRRRSSRKSVQPWSPDYSEKLRSWKKRSNNNNRDFSQLFDNDIDVPSTRSNKCYTNERERKQRIADNIKALGKLLPHKVEGDNHELTLNAMVDHVKLLHLQMKELSRSRLGGEPISHPMAFIEGYGHYIHHEQTMAKSLEEVMEDLLTKDFDAAANLLESKGLYLTPLSSVQGSC
>AtbHLH001
MATGQNRTTVPENLKKHLAVSVRNIQWSYGIFWSVSASQSGVLEWGDGYYNGDIKTRKTIQASEIKADQLGLRRSEQLSELYESLSVAESSSSGVAAGSQVTRRASAAALSPEDLADTEWYYLVCMSFVFNIGEGMPGRTFANGEPIWLCNAHTADSKVFSRSLLAKSAAVKTVVCFPFLGGVVEIGTTEHITEDMNVIQCVKTSFLEAPDPYATILPARSDYHIDNVLDPQQILGDEIYAPMFSTEPFPTASPSRTTNGFDQEHEQVADDHDSFMTERITGGASQVQSWQLMDDELSNCVHQSLNSSDCVSQTFVEGAAGRVAYGARKSRVQRLGQIQEQQRNVKTLSFDPRNDDVHYQSVISTIFKTNHQLILGPQFRNCDKQSSFTRWKKSSSSSSGTATVTAPSQGMLKKIIFDVPRVHQKEKLMLDSPEARDETGNHAVLEKKRREKLNERFMTLRKIIPSINKIDKVSILDDTIEYLQELERRVQELESCRESTDTETRGTMTMKRKKPCDAGERTSANCANNETGNGKKVSVNNVGEAEPADTGFTGLTDNLRIGSFGNEVVIELRCAWREGVLLEIMDVISDLHLDSHSVQSSTGDGLLCLTVNCKHKGSKIATPGMIKEALQRVAWIC
>AtbHLH002
MATGENRTVPDNLKKQLAVSVRNIQWSYGIFWSVSASQPGVLEWGDGYYNGDIKTRKTIQAAEVKIDQLGLERSEQLRELYESLSLAESSASGSSQVTRRASAAALSPEDLTDTEWYYLVCMSFVFNIGEGIPGGALSNGEPIWLCNAETADSKVFTRSLLAKSASLQTVVCFPFLGGVLEIGTTEHIKEDMNVIQSVKTLFLEAPPYTTISTRSDYQEIFDPLSDDKYTPVFITEAFPTTSTSGFEQEPEDHDSFINDGGASQVQSWQFVGEEISNCIHQSLNSSDCVSQTFVGTTGRLACDPRKSRIQRLGQIQEQSNHVNMDDDVHYQGVISTIFKTTHQLILGPQFQNFDKRSSFTRWKRSSSVKTLGEKSQKMIKKILFEVPLMNKKEELLPDTPEETGNHALSEKKRREKLNERFMTLRSIIPSISKIDKVSILDDTIEYLQDLQKRVQELESCRESADTETRITMMKRKKPDDEEERASANCMNSKRKGSDVNVGEDEPADIGYAGLTDNLRISSLGNEVVIELRCAWREGILLEIMDVISDLNLDSHSVQSSTGDGLLCLTVNCKHKGTKIATTGMIQEALQRVAWIC
>AtbHLH003
MGQKFWENQEDRAMVESTIGSEACDFFISTASASNTALSKLVSPPSDSNLQQGLRHVVEGSDWDYALFWLASNVNSSDGCVLIWGDGHCRVKKGASGEDYSQQDEIKRRVLRKLHLSFVGSDEDHRLVKSGALTDLDMFYLASLYFSFRCDTNKYGPAGTYVSGKPLWAADLPSCLSYYRVRSFLARSAGFQTVLSVPVNSGVVELGSLRHIPEDKSVIEMVKSVFGGSDFVQAKEAPKIFGRQLSLGGAKPRSMSINFSPKTEDDTGFSLESYEVQAIGGSNQVYGYEQGKDETLYLTDEQKPRKRGRKPANGREEALNHVEAERQRREKLNQRFYALRAVVPNISKMDKASLLADAITYITDMQKKIRVYETEKQIMKRRESNQITPAEVDYQQRHDDAVVRLSCPLETHPVSKVIQTLRENEVMPHDSNVAITEEGVVHTFTLRPQGGCTAEQLKDKLLASLSQ
>AtbHLH004
MSPTNVQVTDYHLNQSKTDTTNLWSTDDDASVMEAFIGGGSDHSSLFPPLPPPPLPQVNEDNLQQRLQALIEGANENWTYAVFWQSSHGFAGEDNNNNNTVLLGWGDGYYKGEEEKSRKKKSNPASAAEQEHRKRVIRELNSLISGGVGGGDEAGDEEVTDTEWFFLVSMTQSFVKGTGLPGQAFSNSDTIWLSGSNALAGSSCERARQGQIYGLQTMVCVATENGVVELGSSEIIHQSSDLVDKVDTFFNFNNGGGEFGSWAFNLNPDQGENDPGLWISEPNGVDSGLVAAPVMNNGGNDSTSNSDSQPISKLCNGSSVENPNPKVLKSCEMVNFKNGIENGQEEDSSNKKRSPVSNNEEGMLSFTSVLPCDSNHSDLEASVAKEAESNRVVVEPEKKPRKRGRKPANGREEPLNHVEAERQRREKLNQRFYSLRAVVPNVSKMDKASLLGDAISYISELKSKLQKAESDKEELQKQIDVMNKEAGNAKSSVKDRKCLNQESSVLIEMEVDVKIIGWDAMIRIQCSKRNHPGAKFMEALKELDLEVNHASLSVVNDLMIQQATVKMGNQFFTQDQLKVALTEKVGECP
>AtbHLH005
MNGTTSSINFLTSDDDASAAAMEAFIGTNHHSSLFPPPPQQPPQPQFNEDTLQQRLQALIESAGENWTYAIFWQISHDFDSSTGDNTVILGWGDGYYKGEEDKEKKKNNTNTAEQEHRKRVIRELNSLISGGIGVSDESNDEEVTDTEWFFLVSMTQSFVNGVGLPGESFLNSRVIWLSGSGALTGSGCERAGQGQIYGLKTMVCIATQNGVVELGSSEVISQSSDLMHKVNNLFNFNNGGGNNGVEASSWGFNLNPDQGENDPALWISEPTNTGIESPARVNNGNNSNSNSKSDSHQISKLEKNDISSVENQNRQSSCLVEKDLTFQGGLLKSNETLSFCGNESSKKRTSVSKGSNNDEGMLSFSTVVRSAANDSDHSDLEASVVKEAIVVEPPEKKPRKRGRKPANGREEPLNHVEAERQRREKLNQRFYSLRAVVPNVSKMDKASLLGDAISYINELKSKLQQAESDKEEIQKKLDGMSKEGNNGKGCGSRAKERKSSNQDSTASSIEMEIDVKIIGWDVMIRVQCGKKDHPGARFMEALKELDLEVNHASLSVVNDLMIQQATVKMGSQFFNHDQLKVALMTKVGENY
>AtbHLH006
MTDYRLQPTMNLWTTDDNASMMEAFMSSSDISTLWPPASTTTTTATTETTPTPAMEIPAQAGFNQETLQQRLQALIEGTHEGWTYAIFWQPSYDFSGASVLGWGDGYYKGEEDKANPRRRSSSPPFSTPADQEYRKKVLRELNSLISGGVAPSDDAVDEEVTDTEWFFLVSMTQSFACGAGLAGKAFATGNAVWVSGSDQLSGSGCERAKQGGVFGMHTIACIPSANGVVEVGSTEPIRQSSDLINKVRILFNFDGGAGDLSGLNWNLDPDQGENDPSMWINDPIGTPGSNEPGNGAPSSSSQLFSKSIQFENGSSSTITENPNLDPTPSPVHSQTQNPKFNNTFSRELNFSTSSSTLVKPRSGEILNFGDEGKRSSGNPDPSSYSGQTQFENKRKRSMVLNEDKVLSFGDKTAGESDHSDLEASVVKEVAVEKRPKKRGRKPANGREEPLNHVEAERQRREKLNQRFYALRAVVPNVSKMDKASLLGDAIAYINELKSKVVKTESEKLQIKNQLEEVKLELAGRKASASGGDMSSSCSSIKPVGMEIEVKIIGWDAMIRVESSKRNHPAARLMSALMDLELEVNHASMSVVNDLMIQQATVKMGFRIYTQEQLRASLISKIG
>AtbHLH007
MANNNNIPHDSISDPSPTDDFFEQILGLSNFSGSSGSGLSGIGGVGPPPMMLQLGSGNEGNHNHMGAIGGGGPVGFHNQMFPLGLSLDQGKGHGFLKPDETGKRFQDDVLDNRCSSMKPIFHGQPMSQPAPPMPHQQSTIRPRVRARRGQATDPHSIAERLRRERIAERIRSLQELVPTVNKTDRAAMIDEIVDYVKFLRLQVKVLSMSRLGGAGAVAPLVTEMPLSSSVEDETQAVWEKWSNDGTERQVAKLMEENVGAAMQLLQSKALCIMPISLAMAIYHSQPPDTSSSIVKPEMNPPP
>AtbHLH008
MPLFELFRLTKAKLESAQDRNPSPPVDEVVELVWENGQISTQSQSSRSRNIPPPQANSSRAREIGNGSKTTMVDEIPMSVPSLMTGLSQDDDFVPWLNHHPSLDGYCSDFLRDVSSPVTVNEQESDMAVNQTAFPLFQRRKDGNESAPAASSSQYNGFQSHSLYGSDRARDLPSQQTNPDRFTQTQEPLITSNKPSLVNFSHFLRPATFAKTTNNNLHDTKEKSPQSPPNVFQTRVLGAKDSEDKVLNESVASATPKDNQKACLISEDSCRKDQESEKAVVCSSVGSGNSLDGPSESPSLSLKRKHSNIQDIDCHSEDVEEESGDGRKEAGPSRTGLGSKRSRSAEVHNLSERRRRDRINEKMRALQELIPNCNKVDKASMLDEAIEYLKSLQLQVQIMSMASGYYLPPAVMFPPGMGHYPAAAAAMAMGMGMPYAMGLPDLSRGGSSVNHGPQFQVSGMQQQPVAMGIPRVSGGGIFAGSSTIGNGSTRDLSGSKDQTTTNNNSNLKPIKRKQGSSDQFCGSS
>AtbHLH009
MEHQGWSFEENYSLSTNRRSIRPQDELVELLWRDGQVVLQSQTHREQTQTQKQDHHEEALRSSTFLEDQETVSWIQYPPDEDPFEPDDFSSHFFSTMDPLQRPTSETVKPKSSPEPPQVMVKPKACPDPPPQVMPPPKFRLTNSSSGIRETEMEQYSVTTVGPSHCGSNPSQNDLDVSMSHDRSKNIEEKLNPNASSSSGGSSGCSFGKDIKEMASGRCITTDRKRKRINHTDESVSLSDAIGNKSNQRSGSNRRSRAAEVHNLSERRRRDRINERMKALQELIPHCSKTDKASILDEAIDYLKSLQLQLQVMWMGSGMAAAAASAPMMFPGVQPQQFIRQIQSPVQLPRFPVMDQSAIQNNPGLVCQNPVQNQIISDRFARYIGGFPHMQAATQMQPMEMLRFSSPAGQQSQQPSSVPTKTTDGSRLDH
>AtbHLH010
MEEERESLYEEMGCFDPNTPAEVTVESSFSQAEPPPPPPQVLVAGSTSNSNCSVEVEELSEFHLSPQDCPQASSTPLQFHINPPPPPPPPCDQLHNNLIHQMASHQQQHSNWDNGYQDFVNLGPNSATTPDLLSLLHLPRCSLPPNHHPSSMLPTSFSDIMSSSSAAAVMYDPLFHLNFPMQPRDQNQLRNGSCLLGVEDQIQMDANGGMNVLYFEGANNNNGGFENEILEFNNGVTRKGRGSRKSRTSPTERERRVHFNDRFFDLKNLIPNPTKIDRASIVGEAIDYIKELLRTIEEFKMLVEKKRCGRFRSKKRARVGEGGGGEDQEEEEDTVNYKPQSEVDQSCFNKNNNNSLRCSWLKRKSKVTEVDVRIIDDEVTIKLVQKKKINCLLFTTKVLDQLQLDLHHVAGGQIGEHYSFLFNTKICEGSCVYASGIADTLMEVVEKQYMEAVPSNGY
>AtbHLH011
MDQPMKPKTCSESDFADDSSASSSSSSGQNLRGAEMVVEVKKEAVCSQKAEREKLRRDKLKEQFLELGNALDPNRPKSDKASVLTDTIQMLKDVMNQVDRLKAEYETLSQESRELIQEKSELREEKATLKSDIEILNAQYQHRIKTMVPWVPHYSYHIPFVAITQGQSSFIPYSASVNPLTEQQASVQQHSSSSADASMKQDSKIKPLDLDLMMNSNHSGQGNDQKDDVRLKLELKIHASSLAQQDVSGKEKKVSLTTTASSSNSYSLSQAVQDSSPGTVNDMLKP
>AtbHLH012
MSLTMADGVEAAAGRSKRQNSLLRKQLALAVRSVQWSYAIFWSSSLTQPGVLEWGEGCYNGDMKKRKKSYESHYKYGLQKSKELRKLYLSMLEGDSGTTVSTTHDNLNDDDDNCHSTSMMLSPDDLSDEEWYYLVSMSYVFSPSQCLPGRASATGETIWLCNAQYAENKLFSRSLLARSASIQTVVCFPYLGGVIELGVTELISEDHNLLRNIKSCLMEISAHQDNDDEKKMEIKISEEKHQLPLGISDEDLHYKRTISTVLNYSADRSGKNDKNIRHRQPNIVTSEPGSSFLRWKQCEQQVSGFVQKKKSQNVLRKILHDVPLMHTKRMFPSQNSGLNQDDPSDRRKENEKFSVLRTMVPTVNEVDKESILNNTIKYLQELEARVEELESCMGSVNFVERQRKTTENLNDSVLIEETSGNYDDSTKIDDNSGETEQVTVFRDKTHLRVKLKETEVVIEVRCSYRDYIVADIMETLSNLHMDAFSVRSHTLNKFLTLNLKAKFRGAAVASVGMIKRELRRVIDFREPICDVPLSLHQVFRVFVCKVCQSLVGIFDNVVSSSSTKPRSILIHNSWAICIFH
>AtbHLH013
MNIGRLVWNEDDKAIVASLLGKRALDYLLSNSVSNANLLMTLGSDENLQNKLSDLVERPNASNFSWNYAIFWQISRSKAGDLVLCWGDGYCREPKEGEKSEIVRILSMGREEETHQTMRKRVLQKLHDLFGGSEEENCALGLDRVTDTEMFLLSSMYFSFPRGEGGPGKCFASAKPVWLSDVVNSGSDYCVRSFLAKSAGIQTVVLVPTDLGVVELGSTSCLPESEDSILSIRSLFTSSLPPVRAVALPVTVAEKIDDNRTKIFGKDLHNSGFLQHHQHHQQQQQQPPQQQQHRQFREKLTVRKMDDRAPKRLDAYPNNGNRFMFSNPGTNNNTLLSPTWVQPENYTRPINVKEVPSTDEFKFLPLQQSSQRLLPPAQMQIDFSAASSRASENNSDGEGGGEWADAVGADESGNNRPRKRGRRPANGRAEALNHVEAERQRREKLNQRFYALRSVVPNISKMDKASLLGDAVSYINELHAKLKVMEAERERLGYSSNPPISLDSDINVQTSGEDVTVRINCPLESHPASRIFHAFEESKVEVINSNLEVSQDTVLHTFVVKSEELTKEKLISALSREQTNSVQSRTSSGR
>AtbHLH014
MYNLTFSPSLSSSLLSFTQQTPAAIVSSSPPDLVLQQKLRFVVETSPDRWAYVIFWQKMFDDQSDRSYLVWVDGHFCGNKNNNSQENYTTNSIECELMMDGGDDLELFYAASFYGEDRSPRKEVSDESLVWLTGPDELRFSNYERAKEAGFHGVHTLVSIPINNGIIELGSSESIIQNRNFINRVKSIFGSGKTTKHTNQTGSYPKPAVSDHSKSGNQQFGSERKRRRKLETTRVAAATKEKHHPAVLSHVEAEKQRREKLNHRFYALRAIVPKVSRMDKASLLSDAVSYIESLKSKIDDLETEIKKMKMTETDKLDNSSSNTSPSSVEYQVNQKPSKSNRGSDLEVQVKIVGEEAIIRVQTENVNHPTSALMSALMEMDCRVQHANASRLSQVMVQDVVVLVPEGLRSEDRLRTTLVRTLSL
>AtbHLH015
MHHFVPDFDTDDDYVNNHNSSLNHLPRKSITTMGEDDDLMELLWQNGQVVVQNQRLHTKKPSSSPPKLLPSMDPQQQPSSDQNLFIQEDEMTSWLHYPLRDDDFCSDLLFSAAPTATATATVSQVTAARPPVSSTNESRPPVRNFMNFSRLRGDFNNGRGGESGPLLSKAVVRESTQVSPSATPSAAASESGLTRRTDGTDSSAVAGGGAYNRKGKAVAMTAPAIEITGTSSSVVSKSEIEPEKTNVDDRKRKEREATTTDETESRSEETKQARVSTTSTKRSRAAEVHNLSERKRRDRINERMKALQELIPRCNKSDKASMLDEAIEYMKSLQLQIQMMSMGCGMMPMMYPGMQQYMPHMAMGMGMNQPIPPPSFMPFPNMLAAQRPLPTQTHMAGSGPQYPVHASDPSRVFVPNQQYDPTSGQPQYPAGYTDPYQQFRGLHPTQPPQFQNQATSYPSSSRVSSSKESEDHGNHTTG
>AtbHLH016
MSQCVPNCHIDDTPAAATTTVRSTTAADIPILDYEVAELTWENGQLGLHGLGPPRVTASSTKYSTGAGGTLESIVDQATRLPNPKPTDELVPWFHHRSSRAAMAMDALVPCSNLVHEQQSKPGGVGSTRVGSCSDGRTMGGGKRARVAPEWSGGGSQRLTMDTYDVGFTSTSMGSHDNTIDDHDSVCHSRPQMEDEEEKKAGGKSSVSTKRSRAAAIHNQSERKRRDKINQRMKTLQKLVPNSSKTDKASMLDEVIEYLKQLQAQVSMMSRMNMPSMMLPMAMQQQQQLQMSLMSNPMGLGMGMGMPGLGLLDLNSMNRAAASAPNIHANMMPNPFLPMNCPSWDASSNDSRFQSPLIPDPMSAFLACSTQPTTMEAYSRMATLYQQMQQQLPPPSNPK
>AtbHLH017
MNMSDLGWDDEDKSVVSAVLGHLASDFLRANSNSNQNLFLVMGTDDTLNKKLSSLVDWPNSENFSWNYAIFWQQTMSRSGQQVLGWGDGCCREPNEEEESKVVRSYNFNNMGAEEETWQDMRKRVLQKLHRLFGGSDEDNYALSLEKVTATEIFFLASMYFFFNHGEGGPGRCYSSGKHVWLSDAVNSESDYCFRSFMAKSAGIRTIVMVPTDAGVLELGSVWSLPENIGLVKSVQALFMRRVTQPVMVTSNTNMTGGIHKLFGQDLSGAHAYPKKLEVRRNLDERFTPQSWEGYNNNKGPTFGYTPQRDDVKVLENVNMVVDNNNYKTQIEFAGSSVAASSNPSTNTQQEKSESCTEKRPVSLLAGAGIVSVVDEKRPRKRGRKPANGREEPLNHVEAERQRREKLNQRFYALRSVVPNISKMDKASLLGDAISYIKELQEKVKIMEDERVGTDKSLSESNTITVEESPEVDIQAMNEEVVVRVISPLDSHPASRIIQAMRNSNVSLMEAKLSLAEDTMFHTFVIKSNNGSDPLTKEKLIAAFYPETSSTQPPLPSSSSQVSGDI
>AtbHLH018
MNSLVGDVPQSLSSLDDTTTCYNLDASCNKSLVEERPSKILKTTHISPNLHPFSSSNPPPPKHQPSSRILSFEKTGLHVMNHNSPNLIFSPKDEEIGLPEHKKAELIIRGTKRAQSLTRSQSNAQDHILAERKRREKLTQRFVALSALIPGLKKMDKASVLGDAIKHIKYLQESVKEYEEQKKEKTMESVVLVKKSSLVLDENHQPSSSSSSDGNRNSSSSNLPEIEVRVSGKDVLIKILCEKQKGNVIKIMGEIEKLGLSITNSNVLPFGPTFDISIIAQKNNNFDMKIEDVVKNLSFGLSKLT
>AtbHLH019
MDEDFFLPDFSLVDIDFDFNIYEENNLSPDESLSNSRRADQSSKFDHQMHFECLREKPKAAVKPMMKINNKQQLISFDFSSNVISSPAAEEIIMDKLVGRGTKRKTCSHGTRSPVLAKEHVLAERKRREKLSEKFIALSALLPGLKKADKVTILDDAISRMKQLQEQLRTLKEEKEATRQMESMILVKKSKVFFDEEPNLSCSPSVHIEFDQALPEIEAKISQNDILIRILCEKSKGCMINILNTIENFQLRIENSIVLPFGDSTLDITVLAQMDKDFSMSILKDLVRNLRLAMV
>AtbHLH020
MDDSSFMDLMIDTDEYLIDDWESDFPICGETNTNPGSESGSGTGFELLAERPTKQMKTNNNMNSTSSSPSSSSSSGSRTSQVISFGSPDTKTNPVETSLNFSNQVSMDQKVGSKRKDCVNNGGRREPHLLKEHVLAERKRRQKLNERLIALSALLPGLKKTDKATVLEDAIKHLKQLQERVKKLEEERVVTKKMDQSIILVKRSQVYLDDDSSSYSSTCSAASPLSSSSDEVSIFKQTMPMIEARVSDRDLLIRVHCEKNKGCMIKILSSLEKFRLEVVNSFTLPFGNSTLVITILTKMDNKFSRPVEEVVKNIRVALAE
>AtbHLH021
MESNMQNLLEKLRPLVGARAWDYCVLWRLNEDQRFVKWMGCCCGGTELIAENGTEEFSYGGCRDVMFHHPRTKSCEFLSHLPASIPLDSGIYAETLLTNQTGWLSESSEPSFMQETICTRVLIPIPGGLVELFATRHVAEDQNVVDFVMGHCNMLMDDSVTINMMVADEVESKPYGMLSGDIQQKGSKEEDMMNLPSSYDISADQIRLNFLPQMSDYETQHLKMKSDYHHQALGYLPENGNKEMMGMNPFNTVEEDGIPVIGEPSLLVNEQQVVNDKDMNENGRVDSGSDCSDQIDDEDDPKYKKKSGKGSQAKNLMAERRRRKKLNDRLYALRSLVPRITKLDRASILGDAINYVKELQNEAKELQDELEENSETEDGSNRPQGGMSLNGTVVTGFHPGLSCNSNVPSVKQDVDLENSNDKGQEMEPQVDVAQLDGREFFVKVICEYKPGGFTRLMEALDSLGLEVTNANTTRYLSLVSNVFKVEKNDNEMVQAEHVRNSLLEITRNTSRGWQDDQMATGSMQNEKNEVDYQHYDDHQHHNGHHHPFDHQMNQSAHHHHHHQHINHYHNQ
>AtbHLH022
MGGGSRFQEPVRMSRRKQVTKEKEEDENFKSPNLEAERRRREKLHCRLMALRSHVPIVTNMTKASIVEDAITYIGELQNNVKNLLETFHEMEEAPPEIDEEQTDPMIKPEVETSDLNEEMKKLGIEENVQLCKIGERKFWLKIITEKRDGIFTKFMEVMRFLGFEIIDISLTTSNGAILISASVQTQELCDVEQTKDFLLEVMRSNP
>AtbHLH023
MTWKPKMLILSHDLISPEKYIMGEDDIVELLGKSSQVVTSSQTQTPSCDPPLILRGSGSGDGEGNGPLPQPPPPLYHQQSLFIQEDEMASWLHQPNRQDYLYSQLLYSGVASTHPQSLASLEPPPPPRAQYILAADRPTGHILAERRAENFMNISRQRGNIFLGGVEAVPSNSTLLSSATESIPATHGTESRATVTGGVSRTFAVPGLGPRGKAVAIETAGTQSWGLCKAETEPVQRQPATETDITDERKRKTREETNVENQGTEEARDSTSSKRSRAAIMHKLSERRRRQKINEMMKALQELLPRCTKTDRSSMLDDVIEYVKSLQSQIQMFSMGHVMIPPMMYAGNIQQQYMPHMAMGMNRPPAFIPFPRQAHMAEGVGPVDLFRENEETEQETMSLLLREDKRTKQKMFS
>AtbHLH024
MISQREEREEKKQRVMGDKKLISSSSSSSVYDTRINHHLHHPPSSSDEISQFLRHIFDRSSPLPSYYSPATTTTTASLIGVHGSGDPHADNSRSLVSHHPPSDSVLMSKRVGDFSEVLIGGGSGSAAACFGFSGGGNNNNVQGNSSGTRVSSSSVGASGNETDEYDCESEEGGEAVVDEAPSSKSGPSSRSSSKRCRAAEVHNLSEKRRRSRINEKMKALQSLIPNSNKTDKASMLDEAIEYLKQLQLQVQMLTMRNGINLHPLCLPGTTLHPLQLSQIRPPEATNDPLLNHTNQFASTSNAPEMINTVASSYALEPSIRSHFGPFPLLTSPVEMSREGGLTHPRLNIGHSNANITGEQALFDGQPDLKDRIT
>AtbHLH025
MSILSTRWFSEQEIEENSIIQQFHMNSIVGEVQEAQYIFPHSFTTNNDPSYDDLIEMKPPKILETTYISPSSHLPPNSKPHHIHRHSSSRILSFEDYGSNDMEHEYSPTYLNSIFSPKLEAQVQPHQKSDEFNRKGTKRAQPFSRNQSNAQDHIIAERKRREKLTQRFVALSALVPGLKKMDKASVLGDALKHIKYLQERVGELEEQKKERRLESMVLVKKSKLILDDNNQSFSSSCEDGFSDLDLPEIEVRFSDEDVLIKILCEKQKGHLAKIMAEIEKLHILITNSSVLNFGPTLDITIIAKKESDFDMTLMDVVKSLRSALSNFI
>AtbHLH026
MSNNQAFMELGWRNDVGSLAVKDQGMMSERARSDEDRLINGLKWGYGYFDHDQTDNYLQIVPEIHKEVENAKEDLLVVVPDEHSETDDHHHIKDFSERSDHRFYLRNKHENPKKRRIQVLSSDDESEEFTREVPSVTRKGSKRRRRDEKMSNKMRKLQQLVPNCHKTDKVSVLDKTIEYMKNLQLQLQMMSTVGVNPYFLPATLGFGMHNHMLTAMASAHGLNPANHMMPSPLIPALNWPLPPFTNISFPHSSSQSLFLTTSSPASSPQSLHGLVPYFPSFLDFSSHAMRRL
>AtbHLH027
MEDLDHEYKNYWETTMFFQNQELEFDSWPMEEAFSGSGESSSPDGAATSPASSKNVVSERNRRQKLNQRLFALRSVVPNISKLDKASVIKDSIDYMQELIDQEKTLEAEIRELESRSTLLENPVRDYDCNFAETHLQDFSDNNDMRSKKFKQMDYSTRVQHYPIEVLEMKVTWMGEKTVVVCITCSKKRETMVQLCKVLESLNLNILTTNFSSFTSRLSTTLFLQVTLSLSPSLISLFGNVITSTNYKILNASREYCTCLVLV
>AtbHLH028
MINTDDNLLMIEALLTSDPSPPLLPANLSLETTLPKRLHAVLNGTHEPWSYAIFWKPSYDDFSGEAVLKWGDGVYTGGNEEKTRGRLRRKKTILSSPEEKERRSNVIRELNLMISGEAFPVVEDDVSDDDDVEVTDMEWFFLVSMTWSFGNGSGLAGKAFASYNPVLVTGSDLIYGSGCDRAKQGGDVGLQTILCIPSHNGVLELASTEEIRPNSDLFNRIRFLFGGSKYFSGAPNSNSELFPFQLESSCSSTVTGNPNPSPVYLQNRYNLNFSTSSSTLARAPCGDVLSFGENVKQSFENRNPNTYSDQIQNVVPHATVMLEKKKGKKRGRKPAHGRDKPLNHVEAERMRREKLNHRFYALRAVVPNVSKMDKTSLLEDAVCYINELKSKAENVELEKHAIEIQFNELKEIAGQRNAIPSVCKYEEKASEMMKIEVKIMESDDAMVRVESRKDHHPGARLMNALMDLELEVNHASISVMNDLMIQQANVKMGLRIYKQEELRDLLMSKIS
>AtbHLH029
MEGRVNALSNINDLELHNFLVDPNFDQFINLIRGDHQTIDENPVLDFDLGPLQNSPCFIDENQFIPTPVDDLFDELPDLDSNVAESFRSFDGDSVRAGGEEDEEDYNDGDDSSATTTNNDGTRKTKTDRSRTLISERRRRGRMKDKLYALRSLVPNITKMDKASIVGDAVLYVQELQSQAKKLKSDIAGLEASLNSTGGYQEHAPDAQKTQPFRGINPPASKKIIQMDVIQVEEKGFYVRLVCNKGEGVAPSLYKSLESLTSFQVQNSNLSSPSPDTYLLTYTLDGTCFEQSLNLPNLKLWITGSLLNQGFEFIKSFT
>AtbHLH030
MCAKKEEEEEEEEDSSEAMNNIQNYQNDLFFHQLISHHHHHHHDPSQSETLGASGNVGSGFTIFSQDSVSPIWSLPPPTSIQPPFDQFPPPSSSPASFYGSFFNRSRAHHQGLQFGYEGFGGATSAAHHHHEQLRILSEALGPVVQAGSGPFGLQAELGKMTAQEIMDAKALAASKSHSEAERRRRERINNHLAKLRSILPNTTKTDKASLLAEVIQHVKELKRETSVISETNLVPTESDELTVAFTEEEETGDGRFVIKASLCCEDRSDLLPDMIKTLKAMRLKTLKAEITTVGGRVKNVLFVTGEESSGEEVEEEYCIGTIEEALKAVMEKSNVEESSSSGNAKRQRMSSHNTITIVEQQQQYNQR
>AtbHLH031
MDPSGMMNEGGPFNLAEIWQFPLNGVSTAGDSSRRSFVGPNQFGDADLTTAANGDPARMSHALSQAVIEGISGAWKRREDESKSAKIVSTIGASEGENKRQKIDEVCDGKAEAESLGTETEQKKQQMEPTKDYIHVRARRGQATDSHSLAERARREKISERMKILQDLVPGCNKVIGKALVLDEIINYIQSLQRQVEFLSMKLEAVNSRMNPGIEVFPPKEVMILMIINSIFSIFFTKQYMFLSRYSRGRSLDVYAVRSFKHCNKRSDLCFCSCSPKTELKTTIFSQNMTCFCRYSRVGVAISSSKHCNEPVTLCFYSYCLRKIYHFLLWNLKYKIQKSVLFS
>AtbHLH032
MYAMKEEDCLQTFHNLQDYQDQFHLHHHPQILPWSSTSLPSFDPLHFPSNPTRYSDPVHYFNRRASSSSSSFDYNDGFVSPPPSMDHPQNHLRILSEALGPIMRRGSSFGFDGEIMGKLSAQEVMDAKALAASKSHSEAERRRRERINTHLAKLRSILPNTTKTDKASLLAEVIQHMKELKRQTSQITDTYQVPTECDDLTVDSSYNDEEGNLVIRASFCCQDRTDLMHDVINALKSLRLRTLKAEIATVGGRVKNILFLSREYDDEEDHDSYRRNFDGDDVEDYDEERMMNNRVSSIEEALKAVIEKCVHNNDESNDNNNLEKSSSGGIKRQRTSKMVNRCYN
>AtbHLH033
MNSDGVWLDGSGESPEVNNGEAASWVRNPDEDWFNNPPPPQHTNQNDFRFNGGFPLNPSENLLLLLQQSIDSSSSSSPLLHPFTLDAASQQQQQQQQQQEQSFLATKACIVSLLNVPTINNNTFDDFGFDSGFLGQQFHGNHQSPNSMNFTGLNHSVPDFLPAPENSSGSCGLSPLFSNRAKVLKPLQVMASSGSQPTLFQKRAAMRQSSSSKMCNSESSSEMRKSSYEREIDDTSTGIIDISGLNYESDDHNTNNNKGKKKGMPAKNLMAERRRRKKLNDRLYMLRSVVPKISKMDRASILGDAIDYLKELLQRINDLHTELESTPPSSSSLHPLTPTPQTLSYRVKEELCPSSSLPSPKGQQPRVEVRLREGKAVNIHMFCGRRPGLLLSTMRALDNLGLDVQQAVISCFNGFALDVFRAEQCQEDHDVLPEQIKAVLLDTAGYAGLV
>AtbHLH034
MYPSIEDDDDLLAALCFDQSNGVEDPYGYMQTNEDNIFQDFGSCGVNLMQPQQEQFDSFNGNLEQVCSSFRGGNNGVVYSSSIGSAQLDLAASFSGVLQQETHQVCGFRGQNDDSAVPHLQQQQGQVFSGVVEINSSSSVGAVKEEFEEECSGKRRRTGSCSKPGTKACREKLRREKLNDKFMDLSSVLEPGRTPKTDKSAILDDAIRVVNQLRGEAHELQETNQKLLEEIKSLKADKNELREEKLVLKAEKEKMEQQLKSMVVPSPGFMPSQHPAAFHSHKMAVAYPYGYYPPNMPMWSPLPPADRDTSRDLKNLPPVA
>AtbHLH035
MEDIVDQELSNYWEPSSFLQNEDFEYDRSWPLEEAISGSYDSSSPDGAASSPASKNIVSERNRRQKLNQRLFALRSVVPNITKMDKASIIKDAISYIEGLQYEEKKLEAEIRELESTPKSSLSFSKDFDRDLLVPVTSKKMKQLDSGSSTSLIEVLELKVTFMGERTMVVSVTCNKRTDTMVKLCEVFESLNLKILTSNLTSFSGMIFHTVFIELRPNIYWVVWFLVFMSIFGPTIIVIWSIWFIKKKIILSLWRMKKNKRCCG
>AtbHLH036
MEKMMHRETERQRRQEMASLYASLRSLLPLHFIKGKRSTSDQVNEAVNYIKYLQRKIKELSVRRDDLMVLSRGSLLGSSNGDFKEDVEMISGKNHVVVRQCLVGVEIMLSSRCCGGQPRFSSVLQVLSEYGLCLLNSISSIVDDRLVYTIQAEVNDMALMIDLAELEKRLIRMK
>AtbHLH037
MDNSDILMNMMMQQMEKLPEHFSNSNPNPNPHNIMMLSESNTHPFFFNPTHSHLPFDQTMPHHQPGLNFRYAPSPSSSLPEKRGGCSDNANMAAMREMIFRIAVMQPIHIDPESVKPPKRKNVRISKDPQSVAARHRRERISERIRILQRLVPGGTKMDTASMLDEAIHYVKFLKKQVQSLEEHAVVNGGGMTAVAGGALAGTVGGGYGGKGCGIMRSDHHQMLGNAQILR
>AtbHLH038
MCALVPSFFTNFGWPSTNQYESYYGAGDNLNNGTFLELTVPQTYEVTHHQNSLGVSVSSEGNEIDNNPVVVKKLNHNASERDRRKKINTLFSSLRSCLPASDQSKKLSIPETVSKSLKYIPELQQQVKRLIQKKEEILVRVSGQRDFELYDKQQPKAVASYLSTVSATRLGDNEVMVQVSSSKIHNFSISNVLGGIEEDGFVLVDVSSSRSQGERLFYTLHLQVENMDDYKINCEELSERMLYLYEKCENSFN
>AtbHLH039
MCALVPPLFPNFGWPSTGEYDSYYLAGDILNNGGFLDFPVPEETYGAVTAVTQHQNSFGVSVSSEGNEIDNNPVVVKKLNHNASERDRRRKINSLFSSLRSCLPASGQSKKLSIPATVSRSLKYIPELQEQVKKLIKKKEELLVQISGQRNTECYVKQPPKAVANYISTVSATRLGDNEVMVQISSSKIHNFSISNVLSGLEEDRFVLVDMSSSRSQGERLFYTLHLQVEKIENYKLNCEELSQRMLYLYEECGNSYI
>AtbHLH040
MENGMYKKKGVCDSCVSSKSRSNHSPKRSMMEPQPHHLLMDWNKANDLLTQEHAAFLNDPHHLMLDPPPETLIHLDEDEEYDEDMDAMKEMQYMIAVMQPVDIDPATVPKPNRRNVRISDDPQTVVARRRRERISEKIRILKRIVPGGAKMDTASMLDEAIRYTKFLKRQVRILQPHSQIGAPMANPSYLCYYHNSQP
>AtbHLH041
MMHLILSCSYLISMDGYYNEASEEPSSSSSSGSLARSLFHEYRQSVIPLQNGHVPSMAFMNNLPYVEIRPQESQRLAFNDTQRLFYQMKIEASLREWFPEDFNRKSSPANSDYLRPPHYPSSSSSSLSPNNISEYSSLLFPLIPKPSTTTEAVNVPVLPPLAPINMIHPQHQEPLFRNRQREEEAMTQAILAVLTGPSSPPSTSSSPQRKGRATAFKRYYSMISDRGRAPLPSVRKQSMMTRAMSFYNRLNINQRERFTRENATTHGEGSGGSGGGGRYTSGPSATQLQHMISERKRREKLNESFQALRSLLPPGTKKDKASVLSIAREQLSSLQGEISKLLERNREVEAKLAGEREIENDLRPEERFNVRIRHIPESTSRERTLDLRVVLRGDIIRVDDLMIRLLEFLKQINNVSLVSIEARTLARAEGDTSIVLVISLRLKIEGEWDESAFQEAVRRVVADLAH
>AtbHLH042
MDESSIIPAEKVAGAEKKELQGLLKTAVQSVDWTYSVFWQFCPQQRVLVWGNGYYNGAIKTRKTTQPAEVTAEEAALERSQQLRELYETLLAGESTSEARACTALSPEDLTETEWFYLMCVSFSFPPPSGMPGKAYARRKHVWLSGANEVDSKTFSRAILAKSAKIQTVVCIPMLDGVVELGTTKKVREDVEFVELTKSFFYDHCKTNPKPALSEHSTYEVHEEAEDEEEVEEEMTMSEEMRLGSPDDEDVSNQNLHSDLHIESTHTLDTHMDMMNLMEEGGNYSQTVTTLLMSHPTSLLSDSVSTSSYIQSSFATWRVENGKEHQQVKTAPSSQWVLKQMIFRVPFLHDNTKDKRLPREDLSHVVAERRRREKLNEKFITLRSMVPFVTKMDKVSILGDTIAYVNHLRKRVHELENTHHEQQHKRTRTCKRKTSEEVEVSIIENDVLLEMRCEYRDGLLLDILQVLHELGIETTAVHTSVNDHDFEAEIRAKVRGKKASIAEVKRAIHQVIIHDTNL
>AtbHLH043
MNNYNMNPSLFQNYTWNNIINSSNNNNKNDDHHHQHNNDPIGMAMDQYTQLHIFNPFSSSHFPPLSSSLTTTTLLSGDQEDDEDEEEPLEELGAMKEMMYKIAAMQSVDIDPATVKKPKRRNVRISDDPQSVAARHRRERISERIRILQRLVPGGTKMDTASMLDEAIRYVKFLKRQIRLLNNNTGYTPPPPQDQASQAVTTSWVSPPPPPSFGRGGRGVGELI
>AtbHLH044
MANFENLSSDFQTIAMDIYSSITQAADLNNNNSNLHFQTFHPSSTSLESLFLHHHQQQLLHFPGNSPDSSNNFSSTSSFLHSDHNIVDETKKRKALLPTLSSSETSGVSDNTNVIATETGSLRRGKRLKKKKEEEDEKEREVVHVRARRGQATDSHSLAERVRRGKINERLRCLQDMVPGCYKAMGMATMLDEIINYVQSLQNQVEFLSMKLTAASSFYDFNSETDAVDSMQRAKARETVEMGRQTRDGSPVFHLSTWSL
>AtbHLH045
MSHIAVERNRRRQMNEHLKSLRSLTPCFYIKRGDQASIIGGVIEFIKELQQLVQVLESKKRRKTLNRPSFPYDHQTIEPSSLGAATTRVPFSRIENVMTTSTFKEVGACCNSPHANVEAKISGSNVVLRVVSRRIVGQLVKIISVLEKLSFQVLHLNISSMEETVLYFFVVKIGLECHLSLEELTLEVQKSFVSDEVIVSTN
>AtbHLH046
MELPQPRPFKTQEFRTGRKPTHDFLSLCSHSTVHPDPKPTPPPSSQGSHLKTHDFLQPLECVGAKEDVSRINSTTTASEKPPPPAPPPPLQHVLPGGIGTYTISPIPYFHHHHQRIPKPELSPPMMFNANERNVLDENSNSNCSSYAAASSGFTLWDESASGKKGQTRKENSVGERVNMRADVAATVGQWPVAERRSQSLTNNHMSGFSSLSSSQGSVLKSQSFMDMIRSAKGSSQEDDLDDEEDFIMKKESSSTSQSHRVDLRVKADVRGSPNDQKLNTPRSKHSATEQRRRSKINDRFQMLRQLIPNSDQKRDKASFLLEVIEYIQFLQEKADKYVTSYQGWNHEPAKLLNWSNNNQQLVPEGVAFAPKLEEEKNNIPVSVLATAQGVVIDHPTTATTSPFPLSIQSNSFFSPVIAGNPVPQFHARVASSEAVEPSPSSRSQKEEEDEEVLEGNIRISSVYSQGLVKTLREALENSGVDLTKASISVEIELAKQSSSSSFKDHEVREPVSRTRNDNVKQTRKPKRLKTGQ
>AtbHLH047
MVSKTPSTSSDEANATADERCRKGKVPKRINKAVRERLKREHLNELFIELADTLELNQQNSGKASILCEATRFLKDVFGQIESLRKEHASLLSESSYVTTEKNELKEETSVLETEISKLQNEIEARANQSKPDLNTSPAPEYHHHHYQQQHPERVSQFPGLPIFQGPGFQQSATTLHPPATVLVLPIQPDPQTQDISEMTQAQQPLMFNSSNVSKPCPRYASAADSWSSRLLGERLKASE
>AtbHLH048
MDLTQGFRARSGVVGPVAGLESLNFSDEFRHLVTTMPPETTGGSFTALLEMPVTQAMELLHFPDSSSSQARTVTSGDISPTTLHPFGALTFPSNSLLLDRAARFSVIATEQNGNFSGETANSLPSNPGANLDRVKAEPAETDSMVENQNQSYSSGKRKEREKKVKSSTKKNKSSVESDKLPYVHVRARRGQATDNHSLAERARREKINARMKLLQELVPGCDKIQGTALVLDEIINHVQTLQRQVEMLSMRLAAVNPRIDFNLDSILASENGSLMDGSFNAESYHQLQQWPFDGYHQPEWGREEDHHQANFSMGSATLHPNQVKMEL
>AtbHLH049
MDLSAKDEFSAEKRNPDNYDSVNNPSGDWRVDSYPSENLISAGPASCSPSQMMDSFGQTLWYDPTSVQAVGYAGFNGGNASSSSFRGSIDRSLEMGWNLPNLLPPKGNGLFLPNASSFLPPSMAQFPADSGFIERAARFSLFSGGNFSDMVNQPLGNSEAIGLFLQGGGTMQGQCQSNELNVGEPHNDVSVAVKESTVRSSEQAKPNVPGSGNVSEDTQSSGGNGQKGRETSSNTKKRKRNGQKNSEAAQSHRSQQSEEEPDNNGDEKRNDEQSPNSPGKKSNSGKQQGKQSSDPPKDGYIHVRARRGQATNSHSLAERVRREKISERMKFLQDLVPGCNKVTGKAVMLDEIINYVQSLQRQVEFLSMKLATVNPQMDFNLEGLLAKDALQLRAGSSSTTPFPPNMSMAYPPLPHGFMQQTLSSIGRTITSPLSPMNGGFKRQETNGWEGDLQNVIHINYGAGDVTPDPQAAATASLPAANMKVEP
>AtbHLH050
MANLSSDFQTFTMDDPIRQLAELSNTLHHFQTFPPPFSSSLDSLFFHNQFPDHFPGKSLENNFHQGIFFPSNIQNNEESSSQFDTKKRKSLMEAVSTSENSVSDQTLSTSSAQVSINGNISTKNNSSRRGKRSKNREEEKEREVVHVRARRGQATDSHSIAERVRRGKINERLKCLQDIVPGCYKTMGMATMLDEIINYVQSLQNQVEFLSMKLTAASSYYDFNSETDAVESMQKAKAREAVEMGQGRDGSSVFHSSSWTL
>AtbHLH051
MENSYDSSKWSDSTTPYMVSWSLQSESSDSDWNRFNLGFSSSSFGGNFPADDCVGGIEKAESLSRSHRLAEKRRRDRINSHLTALRKLVPNSDKLDKAALLATVIEQVKELKQKAAESPIFQDLPTEADEVTVQPETISDFESNTNTIIFKASFCCEDQPEAISEIIRVLTKLQLETIQAEIISVGGRMRINFILKDSNCNETTNIAASAKALKQSLCSALNRITSSSTTTSSVCRIRSKRQRWFLSSHYSHNE
>AtbHLH052
MIIPETDSFFFQEQPQHQPLYPDEALSPSLFGFDHYDHFYESFLPSQEIFLPSPKTRVFNESQELDSFHTPKHQKLIDSSFHFNSHDPFSPSPESNYLLDSYITEASNISKFQAPDFSSTFKVGWTEQGDTKKRELSAQSIAARKRRRRITEKTQELGKLIPGSQKHNTAEMFNAAAKYVKFLQAQIEILQLKQTKMQTLDSSKVGREMQFLLGSQEIQEKLSTEEVCVVPREMVQVLKAEECILTNPKISRDINKLLSTNLMN
>AtbHLH053
MSMDCLSYFFNYDPPVQLQDCFIPEMDMIIPETDSFFFQSQPQLEFHQPLFQEEAPSQTHFDPFCDQFLSPQEIFLPNPKNEIFNETHDLDFFLPTPKRQRLVNSSYNCNTQNHFQSRNPNFFDPFGDTDFVPESCTFQEFRVPDFSLAFKVGRGDQDDSKKPTLSSQSIAARGRRRRIAEKTHELGKLIPGGNKLNTAEMFQAAAKYVKFLQSQVGILQLMQTTKKGSSNVQMETQYLLESQAIQEKLSTEEVCLVPCEMVQDLTTEETICRTPNISREINKLLSKHLAN
>AtbHLH054
MDVFVDGELESLLGMFNFDQCSSSKEERPRDELLGLSSLYNGHLHQHQHHNNVLSSDHHAFLLPDMFPFGAMPGGNLPAMLDSWDQSHHLQETSSLKRKLLDVENLCKTNSNCDVTRQELAKSKKKQRVSSESNTVDESNTNWVDGQSLSNSSDDEKASVTSVKGKTRATKGTATDPQSLYARKRREKINERLKTLQNLVPNGTKVDISTMLEEAVHYVKFLQLQIKLLSSDDLWMYAPLAYNGLDMGFHHNLLSRLM
>AtbHLH055
MNFPDSSLFTPNFAYENDLDFSSLITPSTRVSFQEPKPCNPVIHSAGIENDGRQNCETTMTLSEIMKGDDEPKNKRAKHKELERQRRQENTSLFKILRYLLPSQYIKGKRSSADHVLEAVNYIKDLQKKIKEVSEKRDRIKRSITHPSSRGEFSIRSLASSTCSCVGDTNIAVVVRPCLIGLEIVVSCCNRHESCLSSVLQLLAQEQCFNIVSCISTRLHQGFIHTIASEVEEGIEVYFSELQEKIIKIGTSRVTTR
>AtbHLH056
MQFDESDARVWIWFEIRREDDIVELLWQSGQVVGTNQTHRQSYDPPPILRGSGSGRGEENAPLSQPPPHLHQQNLFIQEGEMYSWLHHSYRQNYFCSELLNSTPATHPQSSISLAPRQTIATRRAENFMNFSWLRGNIFTGGRVDEAGPSFSVVRESMQVGSNTTPPSSSATESCVIPATEGTASRVSGTLAAHDLGRKGKAVAVEAAGTPSSGVCKAETEPVQIQPATESKLKAREETHGTEEARGSTSRKRSRTAEMHNLAERRRREKINEKMKTLQQLIPRCNKSTKVSTLDDAIEYVKSLQSQIQGMMSPMMNAGNTQQFMPHMAMDMNRPPPFIPFPGTSFPMPAQMAGVGPSYPAPRYPFPNIQTFDPSRVRLPSPQPNPVSNQPQFPAYMNPYSQFAGPHQLQQPPPPPFQGQTTSQLSSGQASSSKEPEDQENQPTA
>AtbHLH057
MSGLMSFGELEDQFGQISDTTMEEKIPFLQMLQCIEHPFTTTEPNQFLQSLLQIQTLESKSCLTLETNIKRDPGQTDDPEKDPRTENGAVTVKEKRKRKRTRAPKNKDEVENQRMTHIAVERNRRRQMNEHLNSLRSLMPPSFLQRGDQASIVGGAIDFIKELEQLLQSLEAEKRKDGTDETPKTASCSSSSSLACTNSSISSVSTTSENGFTARFGGGDTTEVEATVIQNHVSLKVRCKRGKRQILKAIVSIEELKLAILHLTISSSFDFVIYSFNLKMEDGCKLGSADEIATAVHQIFEQINGEVMWSNLSRT
>AtbHLH058
MDLSVLDRLKWLQQQQMVSPEFLQILGSDGREELKRVESYLGNNNDELQSFRHFPEFGPDYDTTDGCISRTSSFHMEPVKNNGHSRAITLQNKRKPEGKTEKREKKKIKAEDETEPSMKGKSNMSNTETSSEIQKPDYIHVRARRGEATDRHSLAERARREKISKKMKCLQDIVPGCNKVTGKAGMLDEIINYVQSLQQQVEFLSMKLSVINPELECHIDDLSAKQFQAYFTGPPEGDSKQSIMADFRSFPLHQQGSLDYSVINSDHTTSLGAKDHTSSSWETHSQCLYNSLRTDSVSNFFSLK
>AtbHLH059
MASNNPHDNLSDQTPSDDFFEQILGLPNFSASSAAGLSGVDGGLGGGAPPMMLQLGSGEEGSHMGGLGGSGPTGFHNQMFPLGLSLDQGKGPGFLRPEGGHGSGKRFSDDVVDNRCSSMKPVFHGQPMQQPPPSAPHQPTSIRPRVRARRGQATDPHSIAERLRRERIAERIRALQELVPTVNKTDRAAMIDEIVDYVKFLRLQVKVLSMSRLGGAGAVAPLVTDMPLSSSVEDETGEGGRTPQPAWEKWSNDGTERQVAKLMEENVGAAMQLLQSKALCMMPISLAMAIYHSQPPDTSSVVKPENNPPQ
>AtbHLH060
MDLTGGFGARSGGVGPCREPIGLESLHLGDEFRQLVTTLPPENPGGSFTALLELPPTQAVELLHFTDSSSSQQAAVTGIGGEIPPPLHSFGGTLAFPSNSVLMERAARFSVIATEQQNGNISGETPTSSVPSNSSANLDRVKTEPAETDSSQRLISDSAIENQIPCPNQNNRNGKRKDFEKKGKSSTKKNKSSEENEKLPYVHVRARRGQATDSHSLAERARREKINARMKLLQELVPGCDKGTDFGGKIKIKVCFGVHLLMISGKKVAIFLWKVSCEDLIDCSFSPPRIQGTALVLDEIINHVQSLQRQVEMLSMRLAAVNPRIDFNLDTILASENGSLMDGSFNAAPMQLAWPQQAIETEQSFHHRQLQQPPTQQWPFDGLNQPVWGREEDQAHGNDNSNLMAVSENVMVASANLHPNQVKMEL
>AtbHLH061
METELTQLRKQESNNLNGVNGGFMAIDQFVPNDWNFDYLCFNNLLQEDDNIDHPSSSSLMNLISQPPPLLHQPPQPSSPLYDSPPLSSAFDYPFLEDIIHSSYSPPPLILPASQENTNNYSPLMEESKSFISIGETNKKRSNKKLEGQPSKNLMAERRRRKRLNDRLSLLRSIVPKITKMDRTSILGDAIDYMKELLDKINKLQEDEQELGSNSHLSTLITNESMVRNSLKFEVDQREVNTHIDICCPTKPGLVVSTVSTLETLGLEIEQCVISCFSDFSLQASCFEVGEQRYMVTSEATKQALIRNAGYGGRCL
>AtbHLH062
MENELFMNAGVSHPPVMTSPSSSSAMLKWVSMETQPVDPSLSRNLFWEKSTEQSIFDSALSSLVSSPTPSNSNFSVGGVGGENVIMRELIGKLGNIGDIYGITASNGNSCYATPMSSPPPGSMMETKTTTPMAELSGDPGFAERAARFSCFGSRSFNSRTNSPFPINNEPPITTNEKMPRVSSSPVFKPLASHVPAGESSGELSRKRKTKSKQNSPSAVSSSKEIEEKEDSDPKRCKKSEENGDKTKSIDPYKDYIHVRARRGQATDSHSLAERVRREKISERMKLLQDLVPGCNKVTGKALMLDEIINYVQSLQRQVEFLSMKLSSVNTRLDFNMDALLSKDIFPSSNNLMHHQQVLQLDSSAETLLGDHHNKNLQLNPDISSNNVINPLETSETRSFISHLPTLAHFTDSISQYSTFSEDDLHSIIHMGFAQNRLQELNQGSSNQVPSHMKAEL
>AtbHLH063
MNGAIGGDLLLNFPDMSVLERQRAHLKYLNPTFDSPLAGFFADSSMITGGEMDSYLSTAGLNLPMMYGETTVEGDSRLSISPETTLGTGNFKKRKFDTETKDCNEKKKKMTMNRDDLVEEGEEEKSKITEQNNGSTKSIKKMKHKAKKEENNFSNDSSKVTKELEKTDYIHVRARRGQATDSHSIAERVRREKISERMKFLQDLVPGCDKITGKAGMLDEIINYVQSLQRQIEFLSMKLAIVNPRPDFDMDDIFAKEVASTPMTVVPSPEMVLSGYSHEMVHSGYSSEMVNSGYLHVNPMQQVNTSSDPLSCFNNGEAPSMWDSHVQNLYGNLGV
>AtbHLH064
MLEGLVSQESLSLNSMDMSVLERLKWVQQQQQQLQQVVSHSSNNSPELLQILQFHGSNNDELLESSFSQFQMLGSGFGPNYNMGFGPPHESISRTSSCHMEPVDTMEVLLKTGEETRAVALKNKRKPEVKTREEQKTEKKIKVEAETESSMKGKSNMGNTEASSDTSKETSKGASENQKLDYIHVRARRGQATDRHSLAERARREKISKKMKYLQDIVPGCNKVTGKAGMLDEIINYVQCLQRQVEFLSMKLAVLNPELELAVEDVSVKQFQAYFTNVVASKQSIMVDVPLFPLDQQGSLDLSAINPNQTTSIEAPSGSWETQSQSLYNTSSLENSCGNYNKISKILLSTKCTHQYVPIRRVWV
>AtbHLH065
MEQVFADWNFEDNFHMSTNKRSIRPEDELVELLWRDGQVVLQSQARREPSVQVQTHKQETLRKPNNIFLDNQETVQKPNYAALDDQETVSWIQYPPDDVIDPFESEFSSHFFSSIDHLGGPEKPRTIEETVKHEAQAMAPPKFRSSVITVGPSHCGSNQSTNIHQATTLPVSMSDRSKNVEERLDTSSGGSSGCSYGRNNKETVSGTSVTIDRKRKHVMDADQESVSQSDIGLTSTDDQTMGNKSSQRSGSTRRSRAAEVHNLSERRRRDRINERMKALQELIPHCSRTDKASILDEAIDYLKSLQMQLQVMWMGSGMAAAAAAAASPMMFPGVQSSPYINQMAMQSQMQLSQFPVMNRSAPQNHPGLVCQNPVQLQLQAQNQILSEQLARYMGGIPQMPPAGNQMQTVQQQPADMLGFGSPAGPQSQLSAPATTDSLHMGKIG
>AtbHLH066
MMNSSLLTPSSSSSSHIQTPSTTFDHEDFLDQIFSSAPWPSVVDDAHPLPSDGFHGHDVDSRNQPIMMMPLNDGSSVHALYNGFSVAGSLPNFQIPQGSGGGLMNQQGQTQTQTQPQASASTATGGTVAAPPQSRTKIRARRGQATDPHSIAERLRRERIAERMKALQELVPNGNKTDKASMLDEIIDYVKFLQLQVKVLSMSRLGGAASVSSQISEAGGSHGNASSAMVGGSQTAGNSNDSVTMTEHQVAKLMEEDMGSAMQYLQGKGLCLMPISLATAISTATCHSRNPLIPGAVADVGGPSPPNLSGMTIQSTSTKMGSGNGKLNGNGVTERSSSIAVKEAVSVSKA
>AtbHLH067
MERFQGHINPCFFDRKPDVRSLEVQGFAEAQSFAFKEKEEESLQDTVPFLQMLQSEDPSSFFSIKEPNFLTLLSLQTLKEPWELERYLSLEDSQFHSPVQSETNRFMEGANQAVSSQEIPFSQANMTLPSSTSSPLSAHSRRKRKINHLLPQEMTREKRKRRKTKPSKNNEEIENQRINHIAVERNRRRQMNEHINSLRALLPPSYIQRGDQASIVGGAINYVKVLEQIIQSLESQKRTQQQSNSEVVENALNHLSGISSNDLWTTLEDQTCIPKIEATVIQNHVSLKVQCEKKQGQLLKGIISLEKLKLTVLHLNITTSSHSSVSYSFNLKMEDECDLESADEITAAVHRIFDIPTI
>AtbHLH068
MNRGVLESSPVQQLMAAGNPNWWNVSGGMRPPPPLMGHQQAPLPPHMTPNNNYLRPRMMPTPFPHFLPSPATSSSSSSSSPSLPNNPNLSSWLESNDLPPESWSLSQLLLGGLMMGEEERLEMMNHHNHHDEQQHHGFQGKIRLENWEEQVLSHQQASMVAVDIKQEGNINNNNGYVISSPNSPPNKSCVTTTTTTSLNSNDDNINNNNNMLDFSSNHNGLHLSEGRHTPPDRSSECNSLEIGGSTNKKPRLQPSPSSQSTLKVRKEKLGGRIAALHQLVSPFGKTDTASVLSEAIGYIRFLQSQIEALSHPYFGTTASGNMRHQQHLQGDRSCIFPEDPGQLVNDQCMKRRGASSSSTDNQNASEEPKKDLRSRGLCLVPISCTLQVGSDNGADYWAPALGSAGFH
>AtbHLH069
MNSSSLLTPSSSPSPHLQSPATFDHDDFLHHIFSSTPWPSSVLDDTPPPTSDCAPVTGFHHHDADSRNQITMIPLSHNHPNDALFNGFSTGSLPFHLPQGSGGQTQTQSQATASATTGGATAQPQTKPKVRARRGQATDPHSIAERLRRERIAERMKSLQELVPNGNKTDKASMLDEIIDYVKFLQLQVKVLSMSRLGGAASASSQISEDAGGSHENTSSSGEAKMTEHQVAKLMEEDMGSAMQYLQGKGLCLMPISLATTISTATCPSRSPFVKDTGVPLSPNLSTTIVANGNGSSLVTVKDAPSVSKP
>AtbHLH070
MFVLRVSNQSFKLHQQVQCKDEIFCLDQKVNVRRSLQVQETVEDHQSFALEEEEQQLSTPSLLQDTTIPFLQMLQQSEDPSPFLSFKDPSFLALLSLQTLEKPWELENYLPHEVPEFHSPIHSETNHYYHNPSLEGVNEAISNQELPFNPLENARSRRKRKNNNLASLMTREKRKRRRTKPTKNIEEIESQRMTHIAVERNRRRQMNVHLNSLRSIIPSSYIQRGDQASIVGGAIDFVKILEQQLQSLEAQKRSQQSDDNKEQIPEDNSLRNISSNKLRASNKEEQSSKLKIEATVIESHVNLKIQCTRKQGQLLRSIILLEKLRFTVLHLNITSPTNTSVSYSFNLKMEDECNLGSADEITAAIRQIFDS
>AtbHLH071
MTLEALSSNGLLNFLLSETLSPTPFKSLVDLEPLPENDVIISKNTISEISNQEPPPQRQPPATNRGKKRRRRKPRVCKNEEEAENQRMTHIAVERNRRRQMNQHLSVLRSLMPQPFAHKGDQASIVGGAIDFIKELEHKLLSLEAQKHHNAKLNQSVTSSTSQDSNGEQENPHQPSSLSLSQFFLHSYDPSQENRNGSTSSVKTPMEDLEVTLIETHANIRILSRRRGFRWSTLATTKPPQLSKLVASLQSLSLSILHLSVTTLDNYAIYSISAKVEESCQLSSVDDIAGAVHHMLSIIEEEPFCCSSMSELPFDFSLNHSNVTHSL
>AtbHLH072
MSNYGVKELTWENGQLTVHGLGDEVEPTTSNNPIWTQSLNGCETLESVVHQAALQQPSKFQLQSPNGPNHNYESKDGSCSRKRGYPQEMDRWFAVQEESHRVGHSVTASASGTNMSWASFESGRSLKTARTGDRDYFRSGSETQDTEGDEQETRGEAGRSNGRRGRAAAIHNESERRRRDRINQRMRTLQKLLPTASKADKVSILDDVIEHLKQLQAQVQFMSLRANLPQQMMIPQLPPPQSVLSIQHQQQQQQQQQQQQQQQQQFQMSLLATMARMGMGGGGNGYGGLVPPPPPPPMMVPPMGNRDCTNGSSATLSDPYSAFFAQTMNMDLYNKMAAAIYRQQSDQTTKVNIGMPSSSSNHEKRD
>AtbHLH073
MGDSDVGDRLPPPSSSDELSSFLRQILSRTPTAQPSSPPKSTNVSSAETFFPSVSGGAVSSVGYGVSETGQDKYAFEHKRSGAKQRNSLKRNIDAQFHNLSEKKRRSKINEKMKALQKLIPNSNKTDKASMLDEAIEYLKQLQLQVQTLAVMNGLGLNPMRLPQVPPPTHTRINETLEQDLNLETLLAAPHSLEPAKTSQGMCFSTATLL
>AtbHLH074
MGGESNEGGEMGFKHGDDESGGISRVGITSMPLYAKADPFFSSADWDPVVNAAAAGFSSSHYHPSMAMDNPGMSCFSHYQPGSVSGFAADMPASLLPFGDCGGGQIGHFLGSDKKGERLIRAGESSHEDHHQVSDDAVLGASPVGKRRLPEAESQWNKKAVEEFQEDPQRGNDQSQKKHKNDQSKETVNKESSQSEEAPKENYIHMRARRGQATNSHSLAERVRREKISERMRLLQELVPGCNKITGKAVMLDEIINYVQSLQQQVEFLSMKLATVNPEINIDIDRILAKDLLQSRDRNTPTLGLNPFAGFQGNIPNLSATTNPQYNPLPQTTLESELQNLYQMGFVSNPSTMSSFSPNGRLKPEL
>AtbHLH075
MARFEPYNYNNGHDPFFAHINQNPELINLDLPASTPSSFMLFSNGALVDANHNNSHFFPNLLHGNTRRKGNKEESGSKRRRKRSEEEEAMNGDETQKPKDVVHVRAKRGQATDSHSLAERVRREKINERLKCLQDLVPGCYKAMGMAVMLDVIIDYVRSLQNQIEFLSMKLSAASACYDLNSLDIEPTDIFQGGNIHSAAEMERILRESVGTQPPNFSSTLPF
>AtbHLH076
MSDKDEFAAKKKDLVNTPVDLYPPENPMLGPSPMMDSFRETLWHDGGFNVHTDADTSFRGNNNIDIPLEMGWNMAQFPADSGFIERAAKFSFFGCGEMMMNQQQSSLGVPDSTGLFLQDTQIPSGSKLDNGPLTDASKLVKERSINNVSEDSQSSGGNGHDDAKCGQTSSKGFSSKKRKRIGKDCEEEEDKKQKDEQSPTSNANKTNSEKQPSDSLKDGYIHMRARRGQATNSHSLAERVRREKISERMKFLQDLVPGCDKVTGKAVMLDEIINYVQSLQCQIEFLSMKLSAVNPVLDFNLESLLAKDALQSSAPTFPHNMSMLYPPVSYLSQTGFMQPNISSMSLLSGGLKRQETHGYESDHHNLVHMNHETGTAPDHEDTTADMKVEP
>AtbHLH077
MNMDKETEQTLNYLPLGQSDPFGNGNEGTIGDFLGRYCNNPQEISPLTLQSFSLNSQISENFPISGGIRFPPYPGQFGSDREFGSQPTTQESNKSSLLDPDSVSDRVHTTKSNSRKRKSIPSGNGKESPASSSLTASNSKVSGENGGSKGGKRSKQDVAGSSKNGVEKCDSKGDNKDDAKPPEAPKDYIHVRARRGQATDSHSLAERARREKISERMTLLQDLVPGCNRITGKAVMLDEIINYVQSLQRQVEFLSMKLATVNPRMEFNANASLSTEMIQPGESLTQSLYAMACSEQRLPSAYYSLGKNMPRFSDTQFPSNDGFVHTETPGFWENNDLQSIVQMGFGDILQQQSNNNNNNCSEPTLQMKLEP
>AtbHLH078
MDNELFMNTEFPPPPEMATHFEHQQSSSSAMMLNWALMDPNPHQDSSFLWEKSTEQQQQQSIFDSALSSLVSSPTPSNSNFSGGGGDGFLIRELIGKLGNIGNNNNNSGEIYGTPMSRSASCYATPMSSPPPPTNSNSQMMMNRTTPLTEFSADPGFAERAARFSCFGSRSFNGRTNTNLPINNGNNMVNNSGKLTRVSSTPALKALVSPEVTPGGEFSRKRKSVPKGKSKENPISTASPSPSFSKTAEKNGGKGGSKSSEEKGGKRRREEEDDEEEEGEGEGNKSNNTKPPEPPKDYIHVRARRGQATDSHSLAERVRREKIGERMKLLQDLVPGCNKVTGKALMLDEIINYVQSLQRQVEFLSMKLSSVNDTRLDFNVDALVSKDVMIPSSNNRLHEEGLQSKSSSHHHQQQLNIYNNNSQLLPNISSNNMMLQSPMNSLETSTLARSFTHLPTLTQFTDSISQYQMFSEEDLQSIVGMGVAENPNNESQHMKIEL
>AtbHLH079
MDPPLVNDSSFSAANPSSYTLSEIWPFPVNDAVRSGLRLAVNSGRVFTRSEHSGNKDVSAAEESTVTDLTAGWGSRKTRDLNSEDDSSKMVSSSSSGNELKESGDKKRKLCGSESGNGDGSMRPEGETSSGGGGSKATEQKNKPEPPKDYIHVRARRGQATDRHSLAERARREKISEKMTALQDIIPGCNKIIGKALVLDEIINYIQSLQRQVEFLSMKLEVVNSGASTGPTIGVFPSGDLGTLPIDVHRTIYEQQEANETRVSQPEWLHMQVDGNFNRTT
>AtbHLH080
MQSTHISGGSSGGGGGGGGEVSRSGLSRIRSAPATWIETLLEEDEEEGLKPNLCLTELLTGNNNSGGVITSRDDSFEFLSSVEQGLYNHHQGGGFHRQNSSPADFLSGSGSGTDGYFSNFGIPANYDYLSTNVDISPTKRSRDMETQFSSQLKEEQMSGGISGMMDMNMDKIFEDSVPCRVRAKRGCATHPRSIAERVRRTRISDRIRRLQELVPNMDKQTNTADMLEEAVEYVKALQSQIQELTEQQKRCKCKPKEEQ
>AtbHLH081
MQPTSVGSSGGGDDGGGRGGGGGLSRSGLSRIRSAPATWLEALLEEDEEESLKPNLGLTDLLTGNSNDLPTSRGSFEFPIPVEQGLYQQGGFHRQNSTPADFLSGSDGFIQSFGIQANYDYLSGNIDVSPGSKRSREMEALFSSPEFTSQMKGEQSSGQVPTGVSSMSDMNMENLMEDSVAFRVRAKRGCATHPRSIAERVRRTRISDRIRKLQELVPNMDKQTNTADMLEEAVEYVKVLQRQIQELTEEQKRCTCIPKEEQ
>AtbHLH082
MENGNGEGKGEFINQNNDFFLDSMSMLSSLPPCWDPSLPPPPPPPQSLFHALAVDAPFPDQFHHPQESGGPTMGSQEGLQPQGTVSTTSAPVVRQKPRVRARRGQATDPHSIAERLRRERIAERMKSLQELVPNTNKTDKASMLDEIIEYVRFLQLQVKVLSMSRLGGAGSVGPRLNGLSAEAGGRLNALTAPCNGLNGNGNATGSSNESLRSTEQRVAKLMEEDMGSAMQYLQGKGLCLMPISLATAISSSTTHSRGSLFNPISSAVAAEDSNVTATAVAAPEASSTMDDVSASKA
>AtbHLH083
MALVNDHPNETNYLSKQNSSSSEDLSSPGLDQPDAAYAGGGGGGGSASSSSTMNSDHQQHQGFVFYPSGEDHHNSLMDFNGSSFLNFDHHESFPPPAISCGGSSGGGGFSFLEGNNMSYGFTNWNHQHHMDIISPRSTETPQGQKDWLYSDSTVVTTGSRNESLSPKSAGNKRSHTGESTQPSKKLSSGVTGKTKPKPTTSPKDPQSLAAKNRRERISERLKILQELVPNGTKVDLVTMLEKAISYVKFLQVQVKVLATDEFWPAQGGKAPDISQVKDAIDAILSSSQRDRNSNLITN
>AtbHLH084
MEAMGEWSTGLGGIYTEEADFMNQLLASYEQPCGGSSSETTATLTAYHHQGSQWNGGFCFSQESSSYSGYCAAMPRQEEDNNGMEDATINTNLYLVGEETSECDATEYSGKSLLPLETVAENHDHSMLQPENSLTTTTDEKMFNQCESSKKRTRATTTDKNKRANKARRSQKCVEMSGENENSGEEEYTEKAAGKRKTKPLKPQKTCCSDDESNGGDTFLSKEDGEDSKALNLNGKTRASRGAATDPQSLYARLKQLNKVHCMMVQKRRERINERLRILQHLVPNGTKVDISTMLEEAVQYVKFLQLQIKLLSSDDLWMYAPIAYNGMDIGLDLKLNALTR
>AtbHLH085
MEAMGEWSNNLGGMYTYATEEADFMNQLLASYDHPGTGSSSGAAASGDHQGLYWNLGSHHNHLSLVSEAGSFCFSQESSSYSAGNSGYYTVVPPTVEENQNETMDFGMEDVTINTNSYLVGEETSECDVEKYSSGKTLMPLETVVENHDDEESLLQSEISVTTTKSLTGSKKRSRATSTDKNKRARVNKRAQKNVEMSGDNNEGEEEEGETKLKKRKNGAMMSRQNSSTTFCTEEESNCADQDGGGEDSSSKEDDPSKALNLNGKTRASRGAATDPQSLYARKRRERINERLRILQNLVPNGTKVDISTMLEEAVHYVKFLQLQIKLLSSDDLWMYAPIAFNGMDIGLSSPR
>AtbHLH086
MSLINEHCNERNYISTPNSSEDLSSPQNCGLDEGASASSSSTINSDHQNNQGFVFYPSGETIEDHNSLMDFNASSFFTFDNHRSLISPVTNGGAFPVVDGNMSYSYDGWSHHQVDSISPRVIKTPNSFETTSSFGLTSNSMSKPATNHGNGDWLYSGSTIVNIGSRHESTSPKLAGNKRPFTGENTQLSKKPSSGTNGKIKPKATTSPKDPQSLAAKNRRERISERLKVLQELVPNGTKVDLVTMLEKAIGYVKFLQVQVKVLAADEFWPAQGGKAPDISQVKEAIDAILSSSQRDSNSTRETSIAE
>AtbHLH087
MEGLESVYAQAMYGMTRESKIMEHQGSDLIWGGNELMARELCSSSSYHHQLINPNLSSCFMSDLGVLGEIQQQQHVGNRASSIDPSSLDCLLSATSNSNNTSTEDDEGISVLFSDCQTLWSFGGVSSAESENREITTETTTTIKPKPLKRNRGGDGGTTETTTTTTKPKSLKRNRGDETGSHFSLVHPQDDSEKGGFKLIYDENQSKSKKPRTEKERGGSSNISFQHSTCLSDNVEPDAEAIAQMKEMIYRAAAFRPVNFGLEIVEKPKRKNVKISTDPQTVAARQRRERISEKIRVLQTLVPGGTKMDTASMLDEAANYLKFLRAQVKALENLRPKLDQTNLSFSSAPTSFPLFHPSFLPLQNPNQIHHPEC
>AtbHLH088
MDSDIMNMMMHQMEKLPEFCNPNSSFFSPDHNNTYPFLFNSTHYQSDHSMTNEPGFRYGSGLLTNPSSISPNTAYSSVFLDKRNNSNNNNNGTNMAAMREMIFRIAVMQPIHIDPEAVKPPKRRNVRISKDPQSVAARHRRERISERIRILQRLVPGGTKMDTASMLDEAIHYVKFLKKQVQSLEEQAVVTGGGGGGGGRVLIGGGGMTAASGGGGGGGVVMKGCGTVGTHQMVGNAQILR
>AtbHLH089
MGGGGMFEEIGCFDPNAPAEMTAESSFSPSEPPPTITVIGSNSNSNCSLEDLSAFHLSPQDSSLPASASAYAHQLHINATPNCDHQFQSSMHQTLQDPSYAQQSNHWDNGYQDFVNLGPNHTTPDLLSLLQLPRSSLPPFANPSIQDIIMTTSSSVAAYDPLFHLNFPLQPPNGSFMGVDQDQTETNQGVNLMYDEENNNLDDGLNRKGRGSKKRKIFPTERERRVHFKDRFGDLKNLIPNPTKNDRASIVGEAIDYIKELLRTIDEFKLLVEKKRVKQRNREGDDVVDENFKAQSEVVEQCLINKKNNALRCSWLKRKSKFTDVDVRIIDDEVTIKIVQKKKINCLLFVSKVVDQLELDLHHVAGAQIGEHHSFLFNAKISEGSSVYASAIADRVMEVLKKQYMEALSANNGYHCYSSD
>AtbHLH090
MMMMRGGERVKEFLRPFVDSRTWDLCVIWKLGDDPSRFIEWVGCCCSGCYIDKNIKLENSEEGGTGRKKKASFCRDDHNKHRIRTLACEALSRFPLFMPLYPGIHGEVVMSKSPKWLVNSGSKMEMFSTRVLVPVSDGLVELFAFDMRPFDESMVHLIMSRCTTFFEPFPEQRLQFRIIPRAEESMSSGVNLSVEGGGSSSVSNPSSETQNLFGNYPNASCVEILREEQTPCLIMNKEKDVVVQNANDSKANKKLLPTENFKSKNLHSERKRRERINQAMYGLRAVVPKITKLNKIGIFSDAVDYINELLVEKQKLEDELKGINEMECKEIAAEEQSAIADPEAERVSSKSNKRVKKNEVKIEVHETGERDFLIRVVQEHKQDGFKRLIEAVDLCELEIIDVNFTRLDLTVMTVLNVKANKDGIACGILRDLLLKMMITSI
>AtbHLH091
MYEESSCFDPNSMVDNNGGFCAAETTFTVSHQFQPPLGSTTNSFDDDLKLPTMDEFSVFPSVISLPNSETQNQNISNNNHLINQMIQESNWGVSEDNSNFFMNTSHPNTTTTPIPDLLSLLHLPRCSMSLPSSDIMAGSCFTYDPLFHLNLPPQPPLIPSNDYSGYLLGIDTNTTTQRDESNVGDENNNAQFDSGIIEFSKEIRRKGRGKRKNKPFTTERERRCHLNERYEALKLLIPSPSKGDRASILQDGIDYINELRRRVSELKYLVERKRCGGRHKNNEVDDNNNNKNLDDHGNEDDDDDDENMEKKPESDVIDQCSSNNSLRCSWLQRKSKVTEVDVRIVDDEVTIKVVQKKKINCLLLVSKVLDQLQLDLHHVAGGQIGEHYSFLFNTKIYEGSTIYASAIANRVIEVVDKHYMASLPNSNY
>AtbHLH092
MDNFFLGLSCQEENNFWDLIVADISGDRSVSVPIRSAFRSYMKDTELRMMSPKISSSKVNVKKRMVNLLRKNWEEKKNTVAPEKERSRRHMLKERTRREKQKQSYLALHSLLPFATKNDKNSIVEKAVDEIAKLQRLKKELVRRIKVIEEKSAKDGHDEMSETKVRVNLKEPLSGLDSMLEALHYLKSMGTKLKTVHANFSPQEFSATMTIETQIRGEEVEKRVERRLQETEWKLLFLPEASFYKDY
>AtbHLH093
MELSTQMNVFEELLVPTKQETTDNNINNLSFNGGFDHHHHQFFPNGYNIDYLCFNNEEEDENTLLYPSSFMDLISQPPPLLLHQPPPLQPLSPPLSSSATAGATFDYPFLEALQEIIDSSSSSPPLILQNGQEENFNNPMSYPSPLMESDQSKSFSVGYCGGETNKKKSKKLEGQPSKNLMAERRRRKRLNDRLSMLRSIVPKISKMDRTSILGDAIDYMKELLDKINKLQDEEQELGNSNNSHHSKLFGDLKDLNANEPLVRNSPKFEIDRRDEDTRVDICCSPKPGLLLSTVNTLETLGLEIEQCVISCFSDFSLQASCSEGAEQRDFITSEDIKQALFRNAGYGGSCL
>AtbHLH094
MPLEAVVYPQDPFGYLSNCKDFMFHDLYSQEEFVAQDTKNNIDKLGHEQSFVEQGKEDDHQWRDYHQYPLLIPSLGEELGLTAIDVESHPPPQHRRKRRRTRNCKNKEEIENQRMTHIAVERNRRKQMNEYLAVLRSLMPSSYAQRGDQASIVGGAINYVKELEHILQSMEPKRTRTHDPKGDKTSTSSLVGPFTDFFSFPQYSTKSSSDVPESSSSPAEIEVTVAESHANIKIMTKKKPRQLLKLITSLQSLRLTLLHLNVTTLHNSILYSISVRVEEGSQLNTVDDIATALNQTIRRIQEET
>AtbHLH095
MTNAQELGQEGFMWGISNSDDSGGGCKRIEKEPLPSHPSHPSPEIQTTTVKKGKKRTKRNDKNHEEESPDHEIHIWTERERRKKMRDMFSKLHALLPQLPPKADKSTIVDEAVSSIKSLEQTLQKLEMQKLEKLQYSSASTNTTPTTTFAYAPSSSSSPTALLTPISNHPIDATATDSYPRAAFLADQVSSSSAAAANLPYPCNDPIVNFDTWSSRNVVLTICGNEAFFNLCVPKHKPGVFTSVCYLFEKYNMEVLFANVSSNVFWSTYVIQAQVNPSCENQLLGNGLGVVDVFKQVSQELVLYFSSL
>AtbHLH096
MALEAVVYPQDPFSYISCKDFPFYDLYFQEEEDQDPQDTKNNIKLGQGQGHGFASNNYNGRTGDYSDDYNYNEEDLQWPRDLPYGSAVDTESQPPPSDVAAGGGRRKRRRTRSSKNKEEIENQRMTHIAVERNRRKQMNEYLAVLRSLMPPYYAQRGDQASIVGGAINYLKELEHHLQSMEPPVKTATEDTGAGHDQTKTTSASSSGPFSDFFAFPQYSNRPTSAAAAEGMAEIEVTMVESHASLKILAKKRPRQLLKLVSSIQSLRLTLLHLNVTTRDDSVLYSISVKVEEGSQLNTVEDIAAAVNQILRRIEEESSFS
>AtbHLH097
MDKDYSAPNFLGESSGGNDDNSSGMIDYMFNRNLQQQQKQSMPQQQQHQLSPSGFGATPFDKMNFSDVMQFADFGSKLALNQTRNQDDQETGIDPVYFLKFPVLNDKIEDHNQTQHLMPSHQTSQEGGECGGNIGNVFLEEKEDQDDDNDNNSVQLRFIGGEEEDRENKNVTKKEVKSKRKRARTSKTSEEVESQRMTHIAVERNRRKQMNEHLRVLRSLMPGSYVQRGDQASIIGGAIEFVRELEQLLQCLESQKRRRILGETGRDMTTTTTSSSSPITTVANQAQPLIITGNVTELEGGGGLREETAENKSCLADVEVKLLGFDAMIKILSRRRPGQLIKTIAALEDLHLSILHTNITTMEQTVLYSFNVKITSETRFTAEDIASSIQQIFSFIHANTNISGSSNLGNIVFT
>AtbHLH098
MQEIIPDFLEECEFVDTSLAGDDLFAILESLEGAGEISPTAASTPKDGTTSSKELVKDQDYENSSPKRKKQRLETRKEEDEEEEDGDGEAEEDNKQDGQQKMSHVTVERNRRKQMNEHLTVLRSLMPCFYVKRGDQASIIGGVVEYISELQQVLQSLEAKKQRKTYAEVLSPRVVPSPRPSPPVLSPRKPPLSPRINHHQIHHHLLLPPISPRTPQPTSPYRAIPPQLPLIPQPPLRSYSSLASCSSLGDPPPYSPASSSSSPSVSSNHESSVINELVANSKSALADVEVKFSGANVLLKTVSHKIPGQVMKIIAALEDLALEILQVNINTVDETMLNSFTIKIGIECQLSAEELAQQIQQTFC
>AtbHLH099
MMFQQDYPHGFSLVETSLSYEMLDYFQNIVVSNSEDVASQQNSISSSSYSSATLSCSITEQKSHLTEKLSPLRERYGCGDFLSRKRRRRSEKTIVDKENQRMNHIAVERNRRKQMNHFLSILKSMMPLSYSQPNDQASIIEGTISYLKKLEQRLQSLEAQLKATKLNQSPNIFSDFFMFPQYSTATATATATASSSSSSHHHHKRLEVVADVEVTMVERHANIKVLTKTQPRLLFKIINEFNSLGLSTLHLNLTTSKDMSLFTFSVKVEADCQLTPSGNEVANTVHEVVRRVHKER
>AtbHLH100
MCALVPPLYPNFGWPCGDHSFYETDDVSNTFLDFPLPDLTVTHENVSSENNRTLLDNPVVMKKLNHNASERERRKKINTMFSSLRSCLPPTNQTKKLSVSATVSQALKYIPELQEQVKKLMKKKEELSFQISGQRDLVYTDQNSKSEEGVTSYASTVSSTRLSETEVMVQISSLQTEKCSFGNVLSGVEEDGLVLVGASSSRSHGERLFYSMHLQIKNGQVNSEELGDRLLYLYEKCGHSFT
>AtbHLH101
MEYPWLQSQVHSFSPTLHFPSFLHPLDDSKSHNINLHHMSLSHSNNTNSNNNNYQEEDRGAVVLEKKLNHNASERDRRRKLNALYSSLRALLPLSDQKRKLSIPMTVARVVKYIPEQKQELQRLSRRKEELLKRISRKTHQEQLRNKAMMDSIDSSSSQRIAANWLTDTEIAVQIATSKWTSVSDMLLRLEENGLNVISVSSSVSSTARIFYTLHLQMRGDCKVRLEELINGMLLGLRQS
>AtbHLH102
MRTGKGNQEEEDYGEEDFNSKREGPSSNTTVHSNRDSKENDKASAIRSKHSVTEQRRRSKINERFQILRELIPNSEQKRDTASFLLEVIDYVQYLQEKVQKYEGSYPGWSQEPTKLTPWRNNHWRVQSLGNHPVAINNGSGPGIPFPGKFEDNTVTSTPAIIAEPQIPIESDKARAITGISIESQPELDDKGLPPLQPILPMVQGEQANECPATSDGLGQSNDLVIEGGTISISSAYSHELLSSLTQALQNAGIDLSQAKLSVQIDLGKRANQGLTHEEPSSKNPLSYDTQGRDSSVEEESEHSHKRMKTL
>AtbHLH103
MTEEFDTTGVCTGTWWSSSNGMFSGCSLPRSAEIVVDFGEIEWQNIDTLDAKTYNENYLSTSTFLGNANLDTTSQIYVSSPSNIHEEERYNQINSFLEGLFDSSEQLLVPNCPKPELFESFHFFDDVFPNESRMISVFDHQKPKEDMQACKSLTTCKRASEKSGELEDIESSQPLKRPRLETPSHFPSFKVRKEKLGDRITALQQLVSPFGKTDTASVLHDAIDYIKFLQEQITEKVSTSPHLNSIGSGEQKQWSDKSSNNTHNQNCSPRQDLRSRGLCLMPISSTFSTPPQHLDTSSLWN
>AtbHLH104
MYPSLDDDFVSDLFCFDQSNGAELDDYTQFGVNLQTDQEDTFPDFVSYGVNLQQEPDEVFSIGASQLDLSSYNGVLSLEPEQVGQQDCEVVQEEEVEINSGSSGGAVKEEQEHLDDDCSRKRARTGSCSRGGGTKACRERLRREKLNERFMDLSSVLEPGRTPKTDKPAILDDAIRILNQLRDEALKLEETNQKLLEEIKSLKAEKNELREEKLVLKADKEKTEQQLKSMTAPSSGFIPHIPAAFNHNKMAVYPSYGYMPMWHYMPQSVRDTSRDQELRPPAA
>AtbHLH105
MVSPENANWICDLIDADYGSFTIQGPGFSWPVQQPIGVSSNSSAGVDGSAGNSEASKEPGSKKRGRCESSSATSSKACREKQRRDRLNDKFMELGAILEPGNPPKTDKAAILVDAVRMVTQLRGEAQKLKDSNSSLQDKIKELKTEKNELRDEKQRLKTEKEKLEQQLKAMNAPQPSFFPAPPMMPTAFASAQGQAPGNKMVPIISYPGVAMWQFMPPASVDTSQDHVLRPPVA
>AtbHLH106
MQPETSDQMLYSFLAGNEVGGGGYCVSGDYMTTMQSLCGSSSSTSSYYPLAISGIGETMAQDRALAALRNHKEAERRRRERINSHLNKLRNVLSCNSKTDKATLLAKVVQRVRELKQQTLETSDSDQTLLPSETDEISVLHFGDYSNDGHIIFKASLCCEDRSDLLPDLMEILKSLNMKTLRAEMVTIGGRTRSVLVVAADKEMHGVESVHFLQNALKSLLERSSKSLMERSSGGGGGERSKRRRALDHIIMV
>AtbHLH107
MQPEVSDQIFYAFLTGGLCASSTSTTVTSSSDPFATVYEDKALASLRNHKEAERKRRARINSHLNKLRKLLSCNSKTDKSTLLAKVVQRVKELKQQTLEITDETIPSETDEISVLNIEDCSRGDDRRIIFKVSFCCEDRPELLKDLMETLKSLQMETLFADMTTVGGRTRNVLVVAADKEHHGVQSVNFLQNALKSLLERSSKSVMVGHGGGGGEERLKRRRALDHIIMV
>AtbHLH108
MNKDEVFLRQWFEILYSLTNPEANSDLRRINNEKGVEKVGQKRSAESRREGKKKRVKTQCVIKSSDKSDHDTLLKKKRRERIRRQLETLKEITPNCPQSDINAILDCVIEYTNNLRLAHYKGSQGICDDWRLFTEAGAVLYYIDT
>AtbHLH109
MERNNRNEGTHEEEQCSLSDIIYSFCSENHSELNPLQEIFGVTKNNDHEKHDEEPDEESYRMAKRQRSMEYRMMMEKKRRKEIKDKVDILQGLMPNHCTKPDLASKLENIIEYIKSLKYQVDVMSMAYTTTPVYTPPFYAAAQAPCMSPWGYYTPGVPMMPQQNMTYIPQYPQVYGTVPPNQTQP
>AtbHLH110
MDSANLHQLQDQLQLVGSSSSSSSLDNNSDPSCYGASSAHQWSPGGISLNSVSLSHNYNNEMLNTRAHNNNNNNNTSECMSLSSIHNHSLIQQQDFPLQWPHDQSSYQHHEGLLKIKEELSSSTISDHQEGISKFTDMLNSPVITNYLKINEHKDYTEKLLLKSMSSGFPINGDYGSSLPSSSSSSSPSSQSHRGNFSQIYPSVNISSLSESRKMSMDDMSNISRPFDINMQVFDGRLFEGNVLVPPFNAQEISSLGMSRGSLPSFGLPFHHHLQQTLPHLSSSPTHQMEMFSNEPQTSEGKRHNFLMATKAGENASKKPRVESRSSCPPFKVRKEKLGDRIAALQQLVSPFGKTDTASVLMEAIGYIKFLQSQIETLSVPYMRASRNRPGKASQLVSQSQEGDEEETRDLRSRGLCLVPLSCMTYVTGDGGDGGGGVGTGFWPTPPGFGGGT
>AtbHLH111
MLREECTPSSSWWEDVQHHHNDHANSISSTSFYHKSSNNNSHANASCEEDNLSVSTVRASNRLDLTAESSNHHSLSASNQPASSSDELLRDHVVSSHNHLWSLAFLPGRSLGDQMMDHHHHIASRNSSTTSELPSFEPACHNGNGNGWIYDPNQVRYDQSSDQRLSKLTDLVGKHWSIAPPNNPDMNHNLHHHFDHDHSQNDDISMYRQALEVKNEEDLCYNNGSSGGGSLFHDPIESSRSFLDIRLSRPLTDINPSFKPCFKALNVSEFNKKEHQTASLAAVRLGTTNAGKKKRCEEISDEVSKKAKCSEGSTLSPEKELPKAKLRDKITTLQQIVSPFGKTDTASVLQEAITYINFYQEQVKLLSTPYMKNSSMKDPWGGWDREDHNKRGPKHLDLRSRGLCLVPISYTPIAYRDNSATDYWNPTYRGSLYR
>AtbHLH112
MAEEFKATASICGGGGGAWWNSPRSVMSPSDHFLSPCFGAAITSNDFSSQENHLKSRMTCTDNNNIVFGQREADSDSGGSTVTMDSTLQMMGLGFSSNCSSDWNQTILQEDLNSSFIRSSQDQDHGQGFLSTTTSPYILNPACSSSPSTSSSSSLIRTFYDPEPSPYNFVSTTSGSINDPQLSWANKTNPHHQVAYGLINSFSNNANSRPFWNSSSTTNLNNTTPSNFVTTPQIISTRLEDKTKNLKTRAQSESLKRAKDNESAAKKPRVTTPSPLPTFKVRKENLRDQITSLQQLVSPFGKTDTASVLQEAIEYIKFLHDQVTVLSTPYMKQGASNQQQQQISGKSKSQDENENHELRGHGLCLVPISSTFPVANETTADFWTPTFGGNNFR
>AtbHLH113
MGDTAEDQDDRAMMEAEGVTSFSELLMFSDGVLSSSSDHQPEGNVGDGGEDSLGFVFSGKTGSRMLCFSGGYQNDDESLFLEPSVPTSGVSDLDPSCIKIDCRNSNDACTVDKSTKSSTKKRTGTGNGQESDQNRKPGKKGKRNQEKSSVGIAKVRKERLGERIAALQQLVSPYGKTDAASVLHEAMGYIKFLQDQIQVLCSPYLINHSLDGGVVTGDVMAAMKAKDLRSRGLCLVPVSSTVHVENSNGADFWSPATMGHTTSPSLPQGF
>AtbHLH114
MNMHNSFFEGLLIDPNDQLLPDPWSKSTIPNAKSELLENFPFLDNMFLVDSEAESLLDHEIRNHKSSKEQITQDYKNLTSKRSEELEENSDEYSPRLLKRPRLETLSPLPSFKVRKEKLGDRITALQQLVSPFGKTDTASVLNEAVEYIKFLQEQVTVLSNPEQNTIGSVQQQQCSNKKSINTQGEVEEDECSPRRYVDLSSRGLCLMPISASYPVAAAAASAAEMNVHLVSGIFHSL
>AtbHLH115
MVSPENTNWLSDYPLIEGAFSDQNPTFPWQIDGSATVRIGSYIWRSCYGCVITQLVFRCSCCDRDIGLLHKSILCFFFCLRFAYVPLFPKEVDESRSLPIAKGSVEVDGFLCDADVIKEPSSRKRIKTESCTGSNSKACREKQRRDRLNDKFTELSSVLEPGRTPKTDKVAIINDAIRMVNQARDEAQKLKDLNSSLQEKIKELKDEKNELRDEKQKLKVEKERIDQQLKAIKTQPQPQPCFLPNPQTLSQAQAPGSKLVPFTTYPGFAMWQFMPPAAVDTSQDHVLRPPVA
>AtbHLH116
MGLDGNNGGGVWLNGGGGEREENEEGSWGRNQEDGSSQFKPMLEGDWFSSNQPHPQDLQMLQNQPDFRYFGGFPFNPNDNLLLQHSIDSSSSCSPSQAFSLDPSQQNQFLSTNNNKGCLLNVPSSANPFDNAFEFGSESGFLNQIHAPISMGFGSLTQLGNRDLSSVPDFLSARSLLAPESNNNNTMLCGGFTAPLELEGFGSPANGGFVGNRAKVLKPLEVLASSGAQPTLFQKRAAMRQSSGSKMGNSESSGMRRFSDDGDMDETGIEVSGLNYESDEINESGKAAESVQIGGGGKGKKKGMPAKNLMAERRRRKKLNDRLYMLRSVVPKISKMDRASILGDAIDYLKELLQRINDLHNELESTPPGSLPPTSSSFHPLTPTPQTLSCRVKEELCPSSLPSPKGQQARVEVRLREGRAVNIHMFCGRRPGLLLATMKALDNLGLDVQQAVISCFNGFALDVFRAEQCQEGQEILPDQIKAVLFDTAGYAGMI
>AtbHLH117
METPAYDFDSLTDLPPLPPSDFTPSNAFTFPDHNLDFSFLDSTLSLLNRHHLSESTRLEQIFYDSTHTQLFHNDDTTTTTTPFLHLPDLKSIDAVEEPTTMKLFPSLSPPLPAAKRQKLNSTSSSTTSGSPTASNDGGIITKRRKISDKIRSLEKLMPWERKMNLAMTLEESHKYIKFLQSQIASLRWMPLESVYNTAGEVGETDLLKSLTRQQILQVLANSPGSRNVLSSRGVCVFSYEQLLSLKTMSRNL
>AtbHLH118
MEKLVHKEIEKRRRQEMASLYASLRSLLPLEFIQGKRSTSDQVKGAVNYIDYLQRNIKDINSKRDDLVLLSGRSFRSSNEQEWNEISNHVVIRPCLVGIEIVLSILQTPFSSVLQVLREHGLYVLGYICSSVNDRLIHTLQAEVNDLALIDLADLKDTLTLMK
>AtbHLH119
MGEDDIVELLWNGQVVRTSQPQRPSSGKPSPTPPILRGSGSGSGEENAPLPLPLLQPPRPLHHQNLFIREEEMSSWLHYSYTGVTSTPATHPQSSVSLPPPPPIAPSEDDVVELLWKSGQVVQSIQTQRPIPPPIFRGSGSGGGEETVLPLPPLHPSHQNIFIQEDEMASWLYHPLRQDYFSSGVASTSATRPQSSASLAPTPPPPSVPYGQIPVERRTENFMNFLRLRGNIFSGGRVEAGPVVIESTQIGSSATPSSSAAESCVIPATHGTESRAAAITGVSRTFAVPGLGRRGKEVATETAGTSYSGVNKAETERVQIQPERETKITEDKKREETIAEIQGTEEAHGSTSRKRSRAADMHNLSERRRRERINERMKTLQELLPRCRKTDKVSMLEDVIEYVKSLQLQIQMMSMGHGMMPPMMHEGNTQQFMPHMAMGMKGMNRPPPFVPFPGKTFPRPGHMAGVGPSYPALRYPFPDTQASDLSRVHVPSLHSNPVPNQPRFPAYINPYSQFVGLHQMQQPPLPLQGQPTSQPSFSHASTSK
>AtbHLH120
MNPSNNPKKTRHQSHMPQERDETKKEKKLLHRNIERQRRQEMAILFASLRSQLPLKYIKGKRAMSDHVNGAVSFIKDTQTRIKDLSARRDELKREIGDPTSLTGSGSGSGSSRSEPASVMVQPCVSGFEVVVSSLASGLEAWPLSRVLEVLHGQGLEVISSLTARVNERLMYTIQVEVNSFDCFDLAWLQQKLIEQLVLSTTRH
>AtbHLH121
MGIRENGIMLVSRERERARRLENRESIFAEPPCLLLAHRISPSPSILPAEEEVMDVSARKSQKAGREKLRREKLNEHFVELGNVLDPERPKNDKATILTDTVQLLKELTSEVNKLKSEYTALTDESRELTQEKNDLREEKTSLKSDIENLNLQYQQRLRSMSPWGAAMDHTVMMAPPPSFPYPMPIAMPPGSIPMHPSMPSYTYFGNQNPSMIPAPCPTYMPYMPPNTVVEQQSVHIPQNPGNRSREPRAKVSRESRSEKAEDSNEVATQLELKTPGSTSDKDTLQRPEKTKRCKRNNNNNSIEESSHSSKCSSSPSVRDHSSSSSVAGGQKPDDAK
>AtbHLH122
MESEFQQHHFLLHDHQHQRPRNSGLIRYQSAPSSYFSSFGESIEEFLDRPTSPETERILSGFLQTTDTSDNVDSFLHHTFNSDGTEKKPPEVKTEDEDAEIPVTATATAMEVVVSGDGEISVNPEVSIGYVASVSRNKRPREKDDRTPVNNLARHNSSPAGLFSSIDVETAYAAVMKSMGGFGGSNVMSTSNTEASSLTPRSKLLPPTSRAMSPISEVDVKPGFSSRLPPRTLSGGFNRSFGNEGSASSKLTALARTQSGGLDQYKTKDEDSASRRPPLAHHMSLPKSLSDIEQLLSDSIPCKIRAKRGCATHPRSIAERVRRTKISERMRKLQDLVPNMDTQTNTADMLDLAVQYIKDLQEQVKALEESRARCRCSSA
>AtbHLH123
MGDHHDFINSGSWWKVSSSSSPSSSSSMRASSIESGGSAVFHDKLHHHSLATDHHLQMIGLGLSSQSPVDQWNQSLLRGDSKAETSFGVMLQENLNLDATSNANANTTSSTSSYQLQESDSSHHHQALWRDPQSDFKPQILTSGGNRGFFLDHQFSPHGSSSTDSSTVTCQGFAVDNSSNAMYAATTTTPNSSSGMFHHQQAGGFGSSDQQPSRNHQQSSLGYSQFGSSTGNYDQMASALPSTWFLRSSPPPKPHSPLRFSNNATFWNPAAAGNAGAPPPHDASSNFFPALQPPQIHPQSFDEQPKNISEIRDSSSNEVKRGGNDHQPAAKRAKSEAASPSPAFKRKEKMGDRIAALQQLVSPFGKTDAASVLSEAIEYIKFLHQQVSALSNPYMKSGASLQHQQSDHSTELEVSEEPDLRSRGLCLVPVSSTFPVTHDTTVDFWTPTFGGTFR
>AtbHLH124
MEAKPLASSSSEPNMISPSSNIKPKLKDEDYMELVCENGQILAKIRRPKNNGSFQKQRRQSLLDLYETEYSEGFKKNIKILGDTQVVPVSQSKPQQDKETNEQMNNNKKKLKSSKIEFERNVSKSNKCVESSTLIDVSAKGPKNVEVTTAPPDEQSAAVGRSTELYFASSSKFSRGTSRDLSCCSLKRKYGDIEEEESTYLSNNSDDESDDAKTQVHARTRKPVTKRKRSTEVHKLYERKRRDEFNKKMRALQDLLPNCYKDDKASLLDEAIKYMRTLQLQVQMMSMGNGLIRPPTMLPMGHYSPMGLGMHMGAAATPTSIPQFLPMNVQATGFPGMNNAPPQMLSFLNHPSGLIPNTPIFSPLENCSQPFVVPSCVSQTQATSFTQFPKSASASNLEDAMQYRGSNGFSYYRSPN
>AtbHLH125
MDCVPSLFMPDSTYEDGLLFSDSFLLSPFISYQNNDVFHSITNKIGGSNKKRSLCDITYGANEANKNDDDRESKKMKHRDIERQRRQEVSSLFKRLRTLLPFQYIQGKRSTSDHIVQAVNYIKDLQIKIKELNEKRNRVKKVISATTTTHSAIEECTSSLSSSAASTLSSSCSCVGDKHITVVVTPCLVGVEIIISCCLGRNKSCLSSVLQMLAQEQRFSVVSCLSARRQQRFMHTIVSQVEDGKQINILELKDKIMTM
>AtbHLH126
MDPYKNLNPKGYQRQRPFSSAGESGGSGGSGTAHETDDNKKKKKLLHRDIERQRRQEMATLFATLRTHLPLKYIKGKRAVSDHVNGAVNFIKDTEARIKELSARRDELSRETGQGYKSNPDPGKTGSDVGKSEPATVMVQPHVSGLEVVVSSNSSGPEALPLSKVLETIQEKGLEVMSSFTTRVNDRLMHTIQVEVNSFGCIDLLWLQQKLVEDLILSTGKNQSLLEISL
>AtbHLH127
MMIISSQILLLFGFKLFFETRGEDDIVELLCKIGQTQIPSSDPLPILRGSGSGGREENTPLPPPLPHQNLFIQEDEMSSWPHHPLRQDYLCSELYASTPAPHPQSSVSLAPPPPKPPSSAPYGQIIAPRSAPRIQGTEEARGSTSRKRSRAAEMHNLAERRRREKINERMKTLQQLIPRCNKSTKVSMLEDVIEYVKSLEMQINQFMPHMAMGMNQPPAYIPFPSQAHMAGVGPSYPPPRYPFPNIQTFDPSRVWLQSPQPNPVSNQPQMNPYGQFVGHHQMQQSLPPPLQVILSQYPLCLFLCSNK
>AtbHLH128
MYQSSSSTSSSSQRSSLPGGGGLIRYGSAPGSFLNSVVDEVIGGGSSNARDFTGYQPSSDNFIGNFFTGAADSSSLRSDSTTCGVNNSSDGQKQLGNNNNNNSNKDIFLDRSYGGFNEISQQHKSNDIGGGNSSGSYSLARQRSSPADFFTYLASDKNNFSLNQPTSDYSPQGGSNGGRGHSRLKSQLSFTNHDSLARINEVNETPVHDGSGHSFSAASFGAATTDSWDDGSGSIGFTVTRPSKRSKDMDSGLFSQYSLPSDTSMNYMDNFMQLPEDSVPCKIRAKRGCATHPRSIAERERRTRISGKLKKLQDLVPNMDKQTSYSDMLDLAVQHIKGLQHQLQNLKKDQENCTCGCSEKPS
>AtbHLH129
MYPPNSSKSTAHDGGGDADTNQYDSAAGATRDFSSLGPQTHHHPPPQRQQQHQQNPNLVGHYLPGEPSSIGFDSNASSSSSLFRHRSSPAGFYDQHLPTDPNGFSLGRPNGGYGGGGEQGPSRLKSELRFSSGSSSHQEHNSLPRISEVEAAAAARNGVASSSMSFGNNRTNNWDNSSSHISFTIDQPGKRSKNSDFFTLETQYSMPQTTLEMATMENLMNIPEDSVPCRARAKRGFATHPRSIAERERRTRISGKLKKLQELVPNMDKQTSYADMLDLAVEHIKGLQHQVESLEKGMERCTCGACKKR
>AtbHLH130
MDSNNHLYDPNPTGSGLLRFRSAPSSVLAAFVDDDKIGFDSDRLLSRFVTSNGVNGDLGSPKFEDKSPVSLTNTSVSYAATLPPPPQLEPSSFLGLPPHYPRQSKGIMNSVGLDQFLGINNHHTKPVESNLLRQSSSPAGMFTNLSDQNGYGSMRNLMNYEEDEESPSNSNGLRRHCSLSSRPPSSLGMLSQIPEIAPETNFPYSHWNDPSSFIDNLSSLKREAEDDGKLFLGAQNGESGNRMQLLSHHLSLPKSSSTASDMVSVDKYLQLQDSVPCKIRAKRGCATHPRSIAERVRRTRISERMRKLQELVPNMDKQTNTSDMLDLAVDYIKDLQRQYKILNDNRANCKCMNKEKKSI
>AtbHLH132
MMFLPTDYCCRLSDQEYMELVFENGQILAKGQRSNVSLHNQRTKSIMDLYEAEYNEDFMKSIIHGGGGAITNLGDTQVVPQSHVAAAHETNMLESNKHVDDSETLKASSSKRMMVDYHNRKKIKFIPPDEQSVVADRSFKLGFDTSSVGFTEDSEGSMYLSSSLDDESDDARPQVPARTRKALVKRKRNAEAYNSPERNQRNDINKKMRTLQNLLPNSHKDDNESMLDEAINYMTNLQLQVQMMTMGNRFVTPSMMMPLGPNYSQMGLAMGVGMQMGEQQFLPAHVLGAGLPGINDSADMLRFLNHPGLMPMQNSAPFIPTENCSPQSVPPSCAAFPNQIPNPNSLSNLDGATLHKKSRKTNR
>2003Tol.AtbHLH134
MEKVYEELDEVKAVNEKLRIDYRNKTELLENLKKVQNEQLIEIREARLVNEKHGFEIEEKSREIAELKRANEELQRCLREKDSVVKRVNDVNDKLRANGEDKYREFEEEKRNMMSGLDEASEKNIDLEQKNNVYRAEIEGLKGLLAVAETKRIEAEKTVKGMKEMRGRDDVVVKMEEEKSQVEEKLKWKKEQFKHLEEAYEKLKNLFKDSKKEWEEEKSKLLDEIYSLQTKLDSVTRISEDLQKKLQMCNGALTQEETRRKHLEIQVSEFKAKYEDAFAECQDARTQLDDLAGKRDWEVAELRQTLSMKDAYFKEMKYENGKLEQENRELLGSLKELQEATIQGSGNSALSKLKNKFRNLENIHKNCSANLRSKEAEWSSQVEKMVEEINDYKLQLQSKEAALKEVELELENCRSSTAKMRLQYEEISIMFLVLSRTVSEAQSRLANAKDKQIKDEKREGNCYSLLMEQLDQKNAALAKAQMEIKEERESVACLLKRIEMLDLFENQNIQMQKEVERFKEMVEESSRFQTQMQEKMKEAENDYEEKLLQVCDALDNTNIDLVAEREKVVSLTRQIESLGTVKEKNLVMEKETQEYKEMLEESEKCRVLLEEQISQLESDSNENIRELCSKVDIAYAKLAEEVEKTASLVRKSESIDLNEEHRQRELDHYKEMLEESTKTQLLLQEKVVDVENDSKRKLADVSEALEIANSELSDKTSEVFQIEFQLWVWKSIAKRLKAELEQNQNLRKRVEASLLEQVGVGEAIKQEKNELVHKLKVISHARSSDSEKKESLMRDKDEMLESLQREVELLEQDSLRRELEDVVLAHMIGERELQNEREICALQQKDQDLCEVKHELEGSLKSVSLLLQQKQNEVNMLRKTWEKLTARQILTAVETESKKMMIIELEGEISSLSQKLETSNESVSCFRQEATKSRAELETKQTELKEVTTQMQEKLRTSEAEKTELVKEVASLSTEKRNLLSFISEMEDGMLKLYDGDTKLMKTLERVTQCCDGFGKENNNGETIGSPRLAMKHEEDVVTEDREGASQNRTAPDLKPIETCRKLLKSREFLSVRYIIQVNQLLKSKRHDDDDQFEQVEAICDLLIAAENRLPNGLKDYYGMIRANRFGPVLLEDFEKLTKLLDKKHNYFPFSQEAADKASLAWSLLSKPPIKAHYDLAISAFFGECSKVKRKIFIPKKQIEVVVISDDDDEEEFSCLKISLNRYYYYDYLLFVFIYIYIHNKFNIPSNVLLSPSLCVTMVLLHHVSLSHYQNSSSLFSSSSESILCLFLVLCVMQLEQGMRPISRCYNPTAYSTTMGRSFFAGAATSSKLFSRGFSVTKPKSKTESKEVAAKKHSDAERRRRLRINSQFATLRTILPNLVKQDKASVLGETVRYFNELKKMVQDIPTTPSLEDNLRLDHCNNNRDLARVVFSCSDREGLMSEVAESMKAVKAKAVRAEIMTVGGRTKCALFVQGVNGNEGLVKLKKSLKLVVNGKSSSEAKNNNNGGSLLIQQQ
>2010Pau.AtbHLH134
MSSSRRSRQASSSSRISDDQITDLISKLRQSIPEIRQNRRSNTVSASKVLQETCNYIRNLNKEADDLSDRLTQLLESIDPNSPQAAVIRSLING
>AtbHLH135
MSGRRSRSRQSSGTSRISEDQINDLIIKLQQLLPELRDSRRSDKVSAARVLQDTCNYIRNLHREVDDLSERLSELLANSDTAQAALIRSLLTQ
>AtbHLH136
MSNRRSRQSSSAPRISDNQMIDLVSKLRQILPEIGQRRRSDKASASKVLQETCNYIRNLNREVDNLSERLSQLLESVDEDSPEAAVIRSLLM
>AtbHLH137
MATFSYFQNYPHSLLDPLLFPTPHSSINLTSFIDQNHLYPLPNISTVEDISFLEYNVDKTENSGSEKLANTTKTATTGSSSCDQLSHGPSAITNTGKTRGRKARNSNNSKEGVEGRKSKKQKRGSKEEPPTDYIHVRARRGQATDSHSLAERVRREKISERMRTLQNLVPGCDKVTGKALMLDEIINYVQTLQTQVEFLSMKLTSISPVVYDFGSDLDGLILQSEMGSPEVGTSFTNAMPTTTPIFPSLLDNSVVPTHAQVQEEGEERENFVDRSGFNNNNFCSFP
>AtbHLH138
MERYTKKNERFKAEEGKGSKKSRTFLTERERRALFNDRFFDLKNLIPNPTKGGEASIVQDGIVYINELQRLVSELKYLVEKKKCGARHNNIEVDNKNTIYGTSKIEHPFSKNKNTFNCLIRTLRFVHHF
>AtbHLH139
MENEAFVDGELESLLGMFNFDQCSSNESSFCNAPNETDVFSSDDFFPFGTILQSNYAAVLDGSNHQTNRNVDSRQDLLKPRKKQKLSSESNLVTEPKTAWRDGQSLSSYNSSDDEKALGLVSNTSKSLKRKAKANRGIASDPQSLYARKRRERINDRLKTLQSLVPNGTKVDISTMLEDAVHYVKFLQLQIKLLSSEDLWMYAPLAHNGLNMGLHHNLLSRLI
>AtbHLH141
MNSHDIDDQLEADVYSNLPSRNDSSTGRRNRNSCRSKHSETEQRRRSKINERFQSLMDIIPQNQNDQKRDKASFLLEVIEYIHFLQEKVHMYEDSHQMWYQSPTKLIPWRNSHGSVAEENDHPQIVKSFSSNDKVAASSGFLLDTYNSVNPDIDSAVSTKIPEHSPVSAVSSYLRTEPSLQFVQHDFWQPKTSCGTINCFTNELLTSDEKTSASLSTVCSQRVLNTLTEALKSSGVNMSETMISVQLSLRKREDREYSVAAFASEDNGNSIADEEGDSPTETRSFCNDIDHSQKRIRR
>AtbHLH142
MPLDKRQRDLPLGLSPQACFKDIVGRSVLPRIPLPELGKLYAAKLQARCLQPPPFQSLLCSHDKESYGKRFSRSDMRSWCAAATTTTTPLGALESSQKRLLIFDQSGDQTRLLQCPFPLRFPSHAAAEPVKLSELQGIEKAFKEDGEEFHKSDGTESEMHEDTEEINALLYSDDDYDDDCESDDEVMSTGHSPYPNEGVCNKRELEEIDGPCKRQKLLDKVNNISDLSSLVGTESSTQLNGSSFLKDKKLPESKTISTKEDTGSGLSNEQSKKDKIRTALKILESVVPGAKGNEALLLLDEAIDYLKLLKRDLISTEVKNQSSTTHKSPILLLKETTWGTRNLQTDKA
>AtbHLH143
MPLDTKQQKWLPLGLNPQACVQDKATEYFRPGIPFPELGKVYAAEHQFRYLQPPFQALLSRYDQQSCGKQVSCLNGRSSNGAAPEGALKSSRKRFIVFDQSGEQTRLLQCGFPLRFPSSMDAERGNILGALHPEKGFSKDHAIQEKILQHEDHENGEEDSEMHEDTEEINALLYSDDDDNDDWESDDEVMSTGHSPFTVEQQACNITTEELDETESTVDGPLLKRQKLLDHSYRDSSPSLVGTTKVKGLSDENLPESNISSKQETGSGLSDEQSRKDKIHTALRILESVVPGAKGKEALLLLDEAIDYLKLLKQSLNSSKGLNNHW
>AtbHLH144
MQNNQFPHFSDEVGDRNMHNPYASGSSYDALFPPCAKLPYHGVELQPSAVCPKNFVIFDQTYDRSQVMYHPELTHKLMNTPSLNNLASTFQNEYVGGSYGNYGNYEQEVSSSYQEDPNEIDALLSADEDYEENDDNEGEEDGGDSEEVSTARTSSRDYGNTTAESCCSSYGYNNNNNNNSRKQSLSGSASSSNNDGKGRKKMKKMMGVLRRIVPGGEQMNTACVLDEAVQYLKSLKIEAQKLGVGHFSNQS
>AtbHLH145
MGQDRGFGFPTQRLCSLSSLALSHLGKQDLNLVSKTCGDTTDMFSTRGSYQVSTQVSQSYFDGYCGWVHGSSHLQQQFLPPQNQCMKQVPLQVDGVISKAEEQCSQKRFLVFDQSGDQTTLLLASDIRKSFETLKQHACPDMKEELQRSNKDLFVCHGMQGNSEPDLKEDSEELNALLYSEDESGYCSEEDEVTSADHSPSIVVSGREDQKTFLGSYGQPLNAKKRKILETSNESMRDAESSCGSCDNTRISFLKRSKLSSNKIGEEKIFETVSLLRSVVPGEELVDPILVIDRAIDYLKSLKMEAKNREA
>AtbHLH146
MERQIINRKKRVFSLEPNKNPSAVFTRKYTSHLVPALKKLNMNKNSSKQTVKHEVDMALALSAQEFAWSRFLLQKLSSSSNPTTTTSSSSDGIRILERPDKEGGNEEGGIEERLRELKKLLPGGEEMNVEEMLSEIGNYIKCLELQTIALKSIVQDST
>AtbHLH147
MESISPVSNQLLQPTTTSSNSDRSRRKRKKKSSPSSVEKSPSPSISLEKWRSEKQQQIYSTKLVHALRELRISQQPSSSSSSSIPRGGRAVREVADRALAVAARGKTLWSRAILSKAVKLKFRKHKRQRISNPTTTTLTTGSIRSKKQRATVLRLKAKGLPAVQRKVKVLSRLVPGCRKQSLPVVLEETTDYIAAMEMQIRTMTAILSAVSSSPPPPTPGHEGGQTHMLG
>AtbHLH148
MASLISDIEPPTSTTSDLVRRKKRSSASSAASSRSSASSVSGEIHARWRSEKQQRIYSAKLFQALQQVRLNSSASTSSSPTAQKRGKAVREAADRALAVSARGRTLWSRAILANRIKLKFRKQRRPRATMAIPAMTTVVSSSSNRSRKRRVSVLRLNKKSIPDVNRKVRVLGRLVPGCGKQSVPVILEEATDYIQALEMQVRAMNSLVQLLSSYGSAPPPI
>AtbHLH149
MVESLFPSIENTGESSRRKKPRISETAEAEIEARRVNEESLKRWKTNRVQQIYACKLVEALRRVRQRSSTTSNNETDKLVSGAAREIRDTADRVLAASARGTTRWSRAILASRVRAKLKKHRKAKKSTGNCKSRKGLTETNRIKLPAVERKLKILGRLVPGCRKVSVPNLLDEATDYIAALEMQVRAMEALAELLTAAAPRTTLTGT
>AtbHLH150
MSSEQGNGSNPSTSPEVEGTKTIPFRRRLQRGQRVFAPKLMEALRRSRVSSEEAPVRHLSRRWRATTAQKVYSLKLYDALQRSRRSATVRDTADKVLATTARGATRWSRAILVSRFGTSLRRRRNTKPASALAAAIRGSGGSGRRRKLSAVGNRVRVLGGLVPGCRRTALPELLDETADYIAALEMQVRAMTALSKILSELQPSTNLGSAL
>AtbHLH151
MGVTLEGQRKESIWVLMRRQRARRALVKKIMIRPRKSVEASRRPCRAIHRRVKTLKELVPNTKTSEGLDGLFRQTADYILALEMKVKVMQTMVQVLTETNCV
>AtbHLH153
MEFSRDAGMMMENKRNVCSLGESSIKRHKSDLSFSSKERKDKVGERISALQQIVSPYGKTDTASVLLDAMHYIEFLHEQVKVCSSIPSMIHSSLSEFPCSFVQVLSAPYLQTVPDATQEELEQYSLRNRGLCLVPMENTVGVAQSNGADIWAPVKTPLSPAFSVTSQSPFR
>AtbHLH154
MEYSRDSAEMMMETKRNVYSLEDNKIKRHKSSDLSFSSKERKDKLAERISALQQLVSPYGKTDTASVLLEGMQYIQFLQEQVKVLSAPYLQATPSTTEEEVEEYSLRSKGLCLVPLEYTSEVAQTNGADIWAPVKTPTSSHAFNLSSSNSPFQ
>AtbHLH155
MGSTSQEILKSFCFNTDWDYAVFWQLNHRGSRMVLTLEDAYYDHHGTNMHGAHDPLGLAVAKMSYHVYSLGEGIVGQVAVSGEHQWVFPENYNNCNSAFEFHNVWESQISAGIKTILVVAVGPCGVVQLGSLCKVNEDVNFVNHIRHLFLALRDPLADHAANLRQCNMNNSLCLPKMPSEGLHAEAFPDCSGEVDKAMDVEESNILTQYKTRRSDSMPYNTPSSCLVMEKAAQVVGGREVVQGSTCGSYSGVTFGFPVDLVGAKHENQVGTNIIRDAPHVGMTSGCKDSRDLDPNLHLYMKNHVLNDTSTSALAIEAERLITSQSYPRLDSTFQATSRTDKESSYHNEVFQLSENQGNKYIKETERMLGRNCESSQFDALISSGYTFAGSELLEALGSAFKQTNTGQEELLKSEHGSTMRPTDDMSHSQLTFDPGPENLLDAVVANVCQRDGNARDDMMSSRSVQSLLTNMELAEPSGQKKHNIVNPINSAMNQPPMAEVDTQQNSSDICGAFSSIGFSSTYPSSSSDQFQTSLDIPKKNKKRAKPGESSRPRPRDRQLIQDRIKELRELVPNGSKCSIDSLLERTIKHMLFLQNVTKHAEKLSKSANEKMQQKETGMQGSSCAVEVGGHLQVSSIIVENLNKQGMVLIEMLCEECGHFLEIANVIRSLDLVILRGFTETQGEKTWICFVTEVGSRITQFMKEIPKQIKSQNSKVMQRMDILWSLVQIFQPKANEKG
>AtbHLH156
MGVLLREALRSMCVNNQWSYAVFWKIGCQNSSLLIWEECYNETESSSNPRRLCGLGVDTQGNEKVQLLTNRMMLNNRIILVGEGLVGRAAFTGHHQWILANSFNRDVHPPEVINEMLLQFSAGIQTVAVFPVVPHGVVQLGSSLPIMENLGFVNDVKGLILQLGCVPGALLSENYRTYEPAADFIGVPVSRIIPSQGHKILQSSAFVAETSKQHFNSTGSSDHQMVEESPCNLVDEHEGGWQSTTGFLTAGEVAVPSNPDAWLNQNFSCMSNVDAAEQQQIPCEDISSKRSLGSDDLFDMLGLDDKNKGCDNSWGVSQMRTEVLTRELSDFRIIQEMDPEFGSSGYELSGTDHLLDAVVSGACSSTKQISDETSESCKTTLTKVSNSSVTTPSHSSPQGSQLFEKKHGQPLGPSSVYGSQISSWVEQAHSLKREGSPRMVNKNETAKPANNRKRLKPGENPRPRPKDRQMIQDRVKELREIIPNGAKCSIDALLERTIKHMLFLQNVSKHSDKLKQTGESKIMKEDGGGATWAFEVGSKSMVCPIVVEDINPPRIFQVEMLCEQRGFFLEIADWIRSLGLTILKGVIETRVDKIWARFTVEASRDVTRMEIFMQLVNILEQTMKCGGNSKTILDGIKATMPLPVTGGCSM
>AtbHLH157
MGSEYKHILKSLCLSHGWSYAVFWRYDPINSMILRFEEAYNDEQSVALVDDMVLQAPILGQGIVGEVASSGNHQWLFSDTLFQWEHEFQNQFLCGFKILIRQFTYTQTIAIIPLGSSGVVQLGSTQKILESTEILEQTTRALQETCLKPHDSGDLDTLFESLGDCEIFPAESFQGFSFDDIFAEDNPPSLLSPEMISSEAASSNQDLTNGDDYGFDILQSYSLDDLYQLLADPPEQNCSSMVIQGVDKDLFDILGMNSQTPTMALPPKGLFSELISSSLSNNTCSSSLTNVQEYSGVNQSKRRKLDTSSAHSSSLFPQEETVTSRSLWIDDDERSSIGGNWKKPHEEGVKKKRAKAGESRRPRPKDRQMIQDRIKELRGMIPNGAKCSIDTLLDLTIKHMVFMQSLAKYAERLKQPYESKLVKEKERTWALEVGEEGVVCPIMVEELNREGEMQIEMVCEEREEFLEIGQVVRGLGLKILKGVMETRKGQIWAHFIVQAKPQVTRIQVLYSLVQLFQHHTKHDDLLS
>AtbHLH158
MASADKLINTDVPEKDVFAFHFLQSLSNLRKQNPFDTPDQKNYRVRKIKKAAYVSMARAAGGSSRLWSRALLRRADKDDNKIVRFSRRKWKISSKRRRSNQRAPVVEEAAERLRNLVPGGGGMETSKLMEETAHYIKCLSMQVKVMQCLVDGLSPK
>AtbHLH159
MQPTSSMNEEFLKKWQMGLQIFRPSIDNTSVHERKKAIKLSADVAMASLRKGTTCWSRALIEKTATEDNFLVRQMLSGIKAETLINKKLPKKTVCHRKIVRRSKKILRRKSKSASEEAAAKAKRLVKRRTQGLRNVVPGGELMSNDVLLLQETLDYIVSLQTQVNVMRSIVDAAEAEIER
>AtbHLH160
MSSQPNHQTSISSLLHDRLHIPPAETIVEKESAEKDTCQSQRKRKEPVLHEVDGSSSGAAKKQDHNAKERLRRMRLHASYLTLGTLLPDHSSSSSKKKWSAPSIIDNVITYIPKLQNEVGELTLRKQKLVELERRGPSIRAISVLELGESGYEAVVQICLKKENEDEFSNLLHVMEVQGLSVLSASTSQVCREQRVVCYNFHVKMDEKPCEGDDYITVLKNNIISSLRDNTKCK
>AtbHLH161
MSSRKSRSRQTGASMITDEQINDLVLQLHRLLPELANNRRSGKVSASRVLQETCSYIRNLSKEVDDLSERLSQLLESTDSAQAALIRSLLMQ
>AtbHLH162
MEPSHSNTGQSRSVDRKTVEKNRRMQMKSLYSELISLLPHHSSTEPLTLPDQLDEAANYIKKLQVNVEKKRERKRNLVATTTLEKLNSVGSSSVSSSVDVSVPRKLPKIEIQETGSIFHIFLVTSLEHKFMFCEIIRVLTEELGAEITHAGYSIVDDAVFHTLHCKVEEHDYGARSQIPERLEKIVNSVH
>AtbHLH163
MSSRRSSRSRQSGSSRISDDQISDLVSKLQHLIPELRRRRSDKVSASKVLQETCNYIRNLHREVDDLSDRLSELLASTDDNSAEAAIIRSLLNY
>AtbHLH164
MSNRRSRQTSNASRISDDQMIDLVSKLRQFLPEIHERRRSDKVSASKVLQETCNYIRKLHREVDNLSDRLSQLLDSVDEDSPEAAVIRSLLM
>AtbHLH165
MEETLATPDATRRSLSPSCSATVKSRAAGFERRTKRRLSETNASVREDREEAEEEEDEVKEKIEALQRIIPGGAALGVDALFEETAGYILSLQCQIKTIKVLTSFLQRIDQEDMKFGG
>AtbHLH166
MEKTLATSHTKRSSPPSPSSAVNTSSTGFNRRTRQRLSDATASVSETDVEDEDEDEEGVEEKIEALQTIVPGGTELGVDALFEETASYILALQCQINAIKVLTTFLERCEKKDMKFGG
>AtbHLH167
MMNTYNMVKQEFIKKWINTLHMLDSSIEHPLNVTERKNAIRLSSDLAMAAARNGSTVWSRALISRSGNKTANKPMARRILKKARNRMKNRCNILRRNGNFTAKTWVRKRTDLLKSLVPGGELIDDKDYLIRETLDYIVYLRAQVDVMRTVAAVDLFTRNLTNDRRNK
>AtbHLH168
MRTLKTQTTRGRRRANVSSRTRVLHTCCGNGSSDGGKTVMEKLLALKSLLPPPVNVGGGETEELFQETAEYIVKLRTQVVVLKKLIEIYDNSSDQKKDVVL
>AtbHLH169
MRILKTQRSRGGRRTSKKFGNRRTSGGEKFSEKLQALKSLLPPPSKMTEQSRQDAYVEEDSSVGETEQLFQETADYIVRLRGQVVVLQKLIEIYGSSDQKEDNFVS
>AtbHLH170
MERQIINKRKRVFSLQPNKNPKAVFARRYVSHLVPALKKINMNKSSSKTNKQSLEQTVKHEVDMAFALSAQEFAWSRFLQQKLLSSPYDDPISTSSSPSEILERSSKRQGGEKHQDSDEEEEGGEIKKRLKELQKLLPGGEEMNMEEILSEIGSYIVCLELQMIVLKSIVQDNTS
>BrabHLH001
MENSYDSAAAAKWSDSTSPYNMVSWSLLQPGSSDSDLSRFNLGSSDELVGGNDKAESVSRSHRLAEKRRRDRINSHLSALRKLVPDSDKLDKAALLASVIEQVKELKQEAKESPIFQDLPTEADEVTILPETNSNTTIFKASFCCPDQTEAISEIVSVLTKFKLETIQGEIICVGGRMRINFILKETATTTSVKALKQSLCAALNRITSLTTSSVCRIRSKRQRWFLSSNYSQ
>BrabHLH002
MEHQGWSFEENYNLFNNRRFIRPQDELVELLWRDGQVVQQSQTHRDQTQAQVQAQKQDQETLRSYTFLEDQETVSWIQYPLDEDPFESEDFTSPFFSTIDPLQRPASETVKHEAGPVPPDKVMPPPKFRLTDSSSGVRELGKEQYSVMTVGPSHCGSNQSQTDLDVSLTHDPSKTIDERLYSNENSSSGGSSGCSLGKNNKEIACGRSITADRKRKHIMDTDESVSQSDAIGNNKSNQRSGSTRRSRAAEVHNLSERRRRDRINERMKALQELIPNCIKTDKASILEEAIDYLKSLQLQLQVMWMGSGMAGAAATPIMFPGVQPPPPFIRQLQSPVLLPRFPVMDGSAIQNNPGLVCQNPVQNQVLPDRFGRYVGLFPRMQGTSQPMEMMTFGSPAGQESQRTSAPKTTDGPR
>BrabHLH003
MEEGTGFPLGRPNGRYGGGGERVPSRLKSELRFSGGGSNSHQEHNSEVEGPSAINGVASTSMSFGNDHDNWDNSPSHISFTIDEPGKRSKTTDFFTLETPFSMPQTSLEMESLINIPEDSVPWKVRAKRGCATHPRSIAERERRTRISGKLKKLQELVPNMEKQTSYADMLDLAVEHIKGLQHHIESLEKGIERCTCGACKKR
>BrabHLH004
MGKNPYASLSQPNIISPSSSFKPKLSDQASMELVCENGQIFAKSRRPNNNSYFQNQRTQSILDLYETEYDEGFKKNIKNLGGSQVVPVSESQRPQQDEDKKRKINPSKTESERDVWKRNKRFESSKLMNDSLKSLKNVEVTTAPPDEQSIAVGRSAELYFASSSMLSGGTSRDLSCCSLKKRKYGDMEEEESTYLSNSDDGSDDGKTRVTTTTRKTVAKKKRSTEVHKLSERKRRNEISKKMCELQDLLPNCYKDDKVSLLDEAIKYMRTLQLQVQMMSMGNGIIPSTSTMLAMGHYSPMGLGMHMGAAATTTSVPQFLPMNLQGTGFPRINEASSQMLSNFLNHPTGLIPNCPIFSPLESCSHQFVVPSCFPGTHSTSFTPFSKSAPTSNLEDAMQFKGSNGY
>BrabHLH005
MDGTVNVLSNLSDIELHNFLVDPNFDQFINLIRGDDQTNKTPSLEFDLGGPFQNSPSFVDENHFIPSHVNDLFDELPDLDSNVAESFRSLDAESVKAGGDDDYNDYDDSSATTTHTDGSRKTRTDRSKTLISERKRRGRMKDKLYALRALVPNITKMDKASIVGDAVAYVQELQSQAKKLKADIAGLEASLNSTGGYQEPAPDAHKTRRGLNPPVSKKIIQVEEKGFYVRLVCNKGVGVAPSLYKSLESLSSFEVQNSNLSSHSPDTYLLTYTLDGTCFEQSLNLPNLKLWITGSLLNQGFEFVKAFT
>BrabHLH006
MSQRVPNYHIDDTPAPATVRSTNAADIPMLDYGVAELTWENGQLGLHGVCPPRVPAPSKYSTGAGGTLESIVEQATRFPNPKPSDELVPSFHHRYSRVGMDALVPEQQSQPATGVGSCSDGHPMNGGKRSRVAPEWSASGSQRLTIDTYGFTSTSLDDNSSSGGKPFTKTTNIDDHDSVEEEEEEKHTGGKSSASTKRSRAAAIHNQSERKRRDKINQRMKTLQKLVPNSSKTDKASMLDEVIEYLKQLQAQVCMMSRMNMPSMMLPMAMQQQQQQLQLNLMSSSMGLGLRMGMPGLGLVDLSSMNRAATATAPNIHANMMQNPFVPMTSTSWDASSSTDPRFQSPLIPDPMSAFLACSSQPTTMEAYSRMAALYQQMQQQLPPSNPK
>BrabHLH007
MASNNNPHENLSDQTPSDDFFDQILGLPNFSASSSDGGLGGGGGGGAPPMMLQLGSGEEGSHMAGLVGGSGPSVFHNQMFPLGLSLDQGKGPVFLRPEGGGVHATVNRSSSSSSSMKGPVFHGQPMQQPAPAAPHQPTSIRPRVRARRGQATDPHSIAERLRRERIAERIRALQELVPTVNKTDRAAMIDEIVDYVKFLRLQVKVLSMSRLGGAGAVAPLVTDMPLSSSVEDETSDGGRTPQPAWEKWSNDGTERQVAKLMEENVGAAMQLLQSKALCMMPISLAMAIYHSQPPDTSSVVKPETNPPPQ
>BrabHLH008
MSGSKADAAIAPIVMMEHHHLLMNWNKPIDLITEENSFNHNPHFIVDPPSETLSHFQPPPTIFSDHGGGEEAEEEEEEEGEEEMDPMKKMQYAIAAMQPVDLDPATVPKPNRRNVRVSDDPQTVVARRRRERISEKIRILKRMVPGGAKMDTASMLDEAIRYTKFLKRQVRLASSASHSAWSSYV
>BrabHLH009
MSHIAVERNRRRQMNEHLKSLRSLTPCFYIKRGDQASIIGGVVEFIKELQQLVQVLESKKRRKTLNRPSFPYDHQTLEPSILAAAATTTNTTTRVPFSRIENVMTTSTFKEVGACCNSPHANVEAKISGSNVVLRVVSRRIEGQLVRIISVLEKLSLQVLHLNISSMEETVLYFFVVKIGLECHLSLEDLTLEVQKSFVPEVIVPTN
>BrabHLH010
MEGLEAIYGMTRESKIMEHQGSDLIWGGNELSSCFISDLGIIGETQHHQHVGNRDSSIDPSSIDCLLSATTNSNNTSIQNDEGISELFSDCQTLWSFGGVSSAESENREITTTKAKSFKRNRGNRDETGSHFCLAGHPQEESEKGNFKLIYDENQSKSKKPRTEKDRDGSSNISFRQHSTSLSDNVEPDAEAIAQMKEMIYTAAAFRPVNLGLETVEKPKRKNVKISTDPQTVAARQRRERVSEKIRVLQNLVPGGTKMDTASMLDEAANYLKFLRAQVKALENLRPKLDPTNFSFSSPSSFPLFHPSFIPFQNPNQVHHHQEC
>BrabHLH011
MDKDYSAPNFLGESSGGNDDNNSGMIDYMFNRNLQQQKQSMPQQHQLSPSGFGATTPTFDKMSFADVMQFADFGPKLALNQTRNQDDQETGLDPVYFLKFPVLNDKIEDHNQTHNLMSQEGGECEGNIGNVFLEEKENQEDENDNNSVQLRFIGGEEGDRENKNDTTKEVKSKRKRARTSKTSEEVESQRMTHIAVERNRRKQMNEHLRVLRSLMPGSYVQRGDQASIIGGAIEFVRELEQLLQCLESQKRRRILGETGNRQIGDMTTTMTSSSPITSVANPLISTGNVTELEGGGGGIREETAENKSCLADVEVKLLGFDAMIKILSRRRPGQLIKTIAALEDLHLSILHTNITTMEQTVLYSFNVKASRYKHVQITSETRFTAEDIASSIQEIFSFIHANTTM
>BrabHLH012
MESSMQNLLEKLRPLVGARAWDYCVLWRLNEDQRFVKWIGCCCGGTQLIEENGTEEFSFEGCRDVMFHHPRTKSCEILAHLPSSIPLDSGIYAETLLTNQTGWLSESSEPGFMQETICTRVLIPIPGGLVELFATRHVAEDQNVVDFVMGNCNMLMDETVTINMMVADEVESKPYGMLSGDIHQKGSKDEEMMNLTSPYDISTDQMRLNFLPPMSEYEAQQHLKVKSDYNHQDLGYLPENGSKEMMGMNPFSTEDGMSVMGEPSLLVNEQQIANDKEMNESGTGSDCSDQIDDEDDPKYKKKTGKHSQAKNLLAERRRRKKLNDRLYALRSLVPRITKLDRASILGDAINYVKELQNEAKELQDELEENSETEDGANRQQGGVSLNGTVVTGFHPGLSCNSSVPNLKQDVDLENANDKGQEMEPQVDVAQLDGREFFVKVICEYKPGGFTRLMEALDSLGLEVTNANTTRFLSLVSNVFKVEKTDSEMVPAEHVRNSLLEITRNTSRGWHDDQMATGSIQNEKNEVDYQHYDDNHHHSGHHHLNDHQMNHSAQHHHHHQHINHYQNQ
>BrabHLH013
MENGNGEGKGEFINQNNSDYFLDSMSMLSSLPPCWDSSLPPPHPPPPQSLLHALTESGGPSQDGLQAQGTVSTTSAPVACQKPRVRARRGQATDPHSIAERLRRERIAERMKSLQELVPNTNKTDKASMLDEIIEYVRFLQLQVKVLSVSRLGGARAAGGPGFNGLTSEVGGRLNPLSGPSNGLNGKGNGTGSSNESLRSTEQRVAKLMEEDMGSAMQYLQGKGLCLMPISLATAISSTSNHSRGALFNPISNIVAAEEANVANASASAAAAAPEASTSMEDDVSASKA
>BrabHLH014
MDNVDQEFNNYWETNSFLQNEDFEYDSWPLEEAISGSYDSSSPDGAASSPASKNIVSERNRRQKLNQRLFALRSVVPNITKMDKASIIKDAISYIQGLQYEESKLEAEIRELESTPKSSLSFSKDFDRDLLVPVTSKKMKQLDSGPSRSLIEVLELKVTFMGERTVVVNVTCNKRTDTMVKLCEVFESLNLKIITSNLNSFSGMIFNTVFVEAEEEEQEVVRLKIETGIGAYNETQSPTLSIDSLY
>BrabHLH015
MVSPENANWISELIDAEYGSFTIQGPGFSWPLHQQPIGVSSLGVDGSAGNSEATKEPGSKKRARCESSSATSSKACREKQRRDRLNDKFMELGAILEPGNPPKTDKAAILVDAVRMVTQLRGEAQKLKDSNSSLQDKIKELKTEKNELRDEKQRLKTEKEKLEQQLKAMNAPPQPSFFPAPPMMPTAFASAQGQAPGNKMVPVISYPGVAMWQFMPPASVDTSQDHVLRPPVA
>BrabHLH016
MQEIIPDFLEECEFVDTSLAGDDLFAILESLEGAGEISSTAASTPKDGTTSSKELVKNQNHETSSPKKKRKRLETGKEEEEDDDDGEGEEEEEEDEDNKQDGQQKMSHVNVERNRRKQMNEHLTVLRSLMPCFYVKRGDQASIIGGVVEYISELQQVLQSLEAKKQRKTYAEVLSPRLVPSPRPSPNVLSPRKPPLSPRISHHHLLLPPISPRTPLPTSPYGAHPPQLPLIPQPPRSYCLGDPPPYSPASSSSSPSVSSNHESSLINELVANSKSALADVEVKFSGANVLLKTVSHKIPGQVMKIIAALQDLSLEILQVNINTVEETMLYSFTIKPSLLHGSLLLGENLQCLLPGNRTAKCDPSLTLPPLLGSWAKIVSDVLILPQEKPNKGIPPPALKENGELRFPWAAKMNPQSPPCHFPDVPRGVWYTND
>BrabHLH017
MCELGPALFPKFGMELTGEHESYSTNAASFLDFPVPNTHGVAHHETSFGVSVSSEVNGIDNNSVMIKKLCHNANERNRRKKINSLFSTLRSCLPASDQLKKLSIPQTVLRTVKYIPELQEQVKKLTQKKEDLMGRVSGQRDTDRYIKPQPQAVASYVSTVFATKHGDNEVMVQISSSKIHKFSIYNVLNGLEEDGFVVVDVSSSSSRGERLFYTLHFQVGKTDSYKLICEELSQRILYLYEEHGNSFRY
>BrabHLH018
MIKKLSHNANERYRRKQMNSLFSTLCSCLPASYQLNKLSIPQTVLRTVKYIPDLQEQVKKLTQKKEDLLVRALGQRDMESYVKQHPQAVASYVSTVFATKNGDNEVMVQISSSTIHKFSIYNVLSGLEEDGFVVVDVSSSSSRGERLFYTLHLQVGKTDSNKIICEELSQKILYLYEECGNSFR
>BrabHLH019
MDLTGEFGARSDRGERCREVTGLESLHLGDEFRQLALPPENTGGVTALLELPPTQAVNLLRFTDSPSSSSQAAAVTGIAPTPPLHSYGTLTFPSNSLLMERAARFSTEHQQNGNVSGTSSVPSNSSVKTEPAETDSSQAVNSRSGKRKDSDKKAKSSTKKKKNKSSEENEKLPYVHVRARRGQATDSHSLAERARREKINARMKLLQELVPGCDKIQGTALVLDEIINHVQSLQRQVEMLSMRLASVNPRVDFNLDTILASENGSLMDGSFNGTAMQVAWPHQVTETEQSYHHRQLQQPQQWPFDGLNQRAWGKEEDQDHGQ
>BrabHLH020
MELVFENGQFLAKSQRSKAFSLENQRTKSIVDLYEDEYNEDFMKSIIHGADKKLQSLKASSSKKMVVDYENRKDNEFIPPDEQSVVAERSVELGFDSTEFTEDSEGSTYLSSSLDDESDDPRPRVPARTRKSLVKRRRSNSNELYNSSEKNQRSDINKKMRKLQNLLPNSGKDDNESTLDEAINYMTTLQLQVQMMTMSNRFAAPAMMLPLGPHYSQMGLPTCMQMGLPQFLPPPVLGSGGNSADMLRFLNHPTGLITPMQNSALFTPMGNYFPPSCAAFPNQIQNSTSLSNLDDATTDGGSLSGKK
>BrabHLH021
MSGRISRSRQVSGTSRISEEQINDLIIKLQQLLPELRDSRRSDKVSAARVLQETCNYIRNLHREVDDLSERLSELLANTDTAQAALIRSLLTL
>BrabHLH022
MALEAVVYPQDPFSYISYKDYQFHDLYFQQEEDRDPLETKNNVKLGQEQRQGFESIYYNGNSGDNNDDYNYNDHKDLQRPRDDLPYGSIVDTENQPPTSVLATGEGRRKRRRTKSSKNKEEIENQRMTHIAVERNRRKQMNEYLAVLRSLMPPSYAQRGDQASVVGGAINYLKELEHHLQSMDPTVSTPATKQAGDGAGDQMNTIAASSSGPFSDFFAFPQYSRRPSSSSVAEGTAEIEVTMVESHANVKILAKKRPKQLLKLVASIQSLRLTVLHLNVTTRDDSVLYSISLKVEEGSQLNTVEDIAVAVNQILRRIEEDSSFS
>BrabHLH023
MCSKKEVESSGAMNNIQNHPNNLFFHQLVSHHHHQEPSQSETFRAPGYNVESGFTIFSQDSVSPIWPTSTQPQFDPFTPPTPQASFYGSFFNRSQAHHQGLQFGYEGFGGGTSATHHHQEQLRILAEALGPVVQAGSGPFGLQGELGKMTAQEIMDAKALAASKSHSEAERRRRERINNHLAKLRSILPNTTKTDKASLLAEVIQHVKELKRETSVISETNLVPTESDELTVAFTEEEETEDGRLVIKASLCCEDRSDLLPDMIKTLKSMRLKTLKAEITTAGGRVKNVLFVTGEESSGEDMEDYCIGMIEEALKAVMGKCNVEESSSSVNAKRQRMSSHNTITIIEQQQYHH
>BrabHLH024
MALLNDHPNESNYIAKQNSSSSEDLSSPENYGLASSSSTMNSDHQQNHQGIVFYPSGESIENHNSLLDFNGSSFLNFDNNNHHESFPHPTISCGGGFSFLEGNNMSYGFTNWSQHHMDIISPRPIETPGINQGHKEWLYSDSTAVTTGSRDESLSPKSAGNKRSYTGESIQPPSKKPRSGANGKAKPKPITPPKDPQSLAAKNRRERISERLKILQELVPNGTKVLATDEFWPAQGGKAPDISQVRDAIDAILSSSQRDKNSTPITNK
>BrabHLH025
MCAKKEEVESSGAMNNIGNYQSDLFFHQLISPNHHQDPSQSESFGGPSNNVGSGSTIFSQDSVSPIWPTLVQPPFDPFPPPSPASFYGSFFHRSRAHHQGLQFGYEGFGGATPATHHHHEQLRILSEALGPVVQAGSGPFGLQAELGKMTAQEIMDAKALAASKSHSEAERRRRERINNHLAKLRSILPNTTKTDKASLLAEVIQHVKELKKETSVISETNLVPTENDELTVAFTEEEETGDGRFVIKASLCCEDRSDLLPDMIKTLKAMRLKTLKAEITTVGGRVKNVLFVTGDESSGEEEMEEYCIGTIEEALKAVMDKSNVEETSSSGNAKRQRMSSHNTITILEQQQHHR
>BrabHLH026
MDVSEKDELRNGDDTTVNYDESANNPPPDWRVSGSNPVSDSYPTENLMMETLWYDPTNVQAVGYGGFNGGGNASSSSSFRGNIDRSLEMGWSLPNLLPPKGGNGMFLPNASSFLPPSMAQFPADSGFIERAARFSLFSGGSFSEMMNQQQPLGNPESVGLFLQGQCTSNEVNVVGVAHNDASAGMKETNVRSSEQGNKQNVSEDTQSSGGKGGETSSKGFDSKKRKRNKQNAEADQSQRSQQSEEEADNNGGGDKKRNDEQSPNSQGNKTNSGKQQGKQTSDPKDGYIHVRARRGQATNSHSLAERVRREKISERMKFLQDLVPGCNKVTGKAVMLDEIINYVQSLQRQVEFLSMKLATVNPQMDFNLEGLLAKDALQLRAGTSSATPFPPNMPMVYPPLPHGFMQQTLSSMGRNISSPLSPPINGGYKRQETNGWEGDLQNVIHINYGAGDVPPDSQAAAATEASLPSSNMKVEP
>BrabHLH027
MRTGKANQEEDDYGEEDFGSKREGPSSHNSNSAAASRGNFSDPIPWDFAFLLGFALIRCVLNFLKADVKENDKASAIRSKHSVTEQRRRSKINERFQILREIIPNSEQKRDTASFLLEVIDYVQYLQEKVQKYEGSYPGWGQEPTKLTPWRNNHWRVQSLANGSVPVIPFPGKFEENSVAFSGPPAVVAELQNPVESDQGRATVYKPIESQPEFDDKELPPVQPVHHPLVHGEQANNECPATSDGAGHSNNDLVVEGGTISISTAYSHELLSSLTQALQNAGVDLSHAKLSVQIELGKRANQGLTHNDPSNKNPFSSDIEGATRSRSGEGESEHAHKRMKTL
>BrabHLH028
MGKNLCASSSQPNMISPSSSLKPTLNDQDYMELVCENGQILAKSRKTNNNGYFQNQRRQSILDLYESEYDESFKKNIKNHEETQVVPVSDEQTNNKKRTKPSKNELERDLLKGSKRFESPTLNGYSLNGLKNVEVIKAPPDEQSEAVGRSTKLYFTPSSMLSRGTSRDLSSSSKKRKCGDNEEEEEETTYLSNSSDDESDDAKTRVPARTRKTMAKRKRSTEVHRLSERKRRHEISKKMRALQDLLPNCYKDDKVSLLDEAIKYMRTLQLQVQMMSMGNGFIQPSVMLPMGNYSPMGLGMHMGAAATTPSLPQFMPMNVQGTGFHGITNASSQMLSAFLNHPTGLIPNSPIFSPLESCSQQLVTPSCFPETQTTSFSQFPMSGSTTNFEDAMQFRGSSGY
>BrabHLH029
MMQQSEDLSSVLSVKDPNFLRLLSLQTLQKPWELGDYLPHEVPEFHSPTNYYHQNPSLERVNEAISSQELQLNPLRKRRNNNNLVAASVSREKRKRKRTKPTKNTEEMESQRMTHITVERNRRRQMNVYLSSLRSLIPSSYILRGDQASIVGGAIDFVKLLEQQLQSLEAQKVTQQTDTKDISLEQSSKLRIDATVIESHVNLKIQCPKKQGQLLRSIIWLEKLRFTVLHLNVTSPCNATVSYSFNLKMEEDCTLTSADEITAAVRQILDC
>BrabHLH030
MNTSDVVGWEDEDSRSMASAVLGNSASEFLTANSNSNQNLFLVMGTDDGLNEKLSRLVDCPNSETFSWNYAVFWQQTVSRSGQQVLAWGDGCCREPKEEESTVCYNLEEEMRWQYMRKRVLQKLHRMFGGSDEDDYALSLENVTATEMFFLASMYFFFNHGEGGPGRCFASGRHVWLSDAVGSDYCFRSFMVKSAGIRTVVMVPTDAGVLELGSVWPLPENVELVRSVQALFMRRVKPPNMSGGKIHKLFGQELNSSDKVAHQVQENVNVVVVEDTNHKVMKTSCNEKRPASLLPGVAVVEEKRPRKRGRKPANGREEALNHVEAERQRREKLNQRFYALRAVVPNISKMDKASLLGDAISYIKELQERVKIIEAEGVMTIGTEESQEVVDIQAGEEEVVVRVVSPLESHPASRIIQAMRNSEVVSVVESKLSLAEETLFHTFVVKNNNGSDPMTKEKLIAAAYPQTGLTQQLLLPSSTSQVSGDI
>BrabHLH031
MQPESSDQMLYSFLSGNQISGGGYCGSDDYLSTMQSLCGSSSSTSSYYPLAISGIGETMAQDRALAALRNHKEAERRRRERINSHLNKLRNVLSCNSKTDKATLLAKVVQRVKELKQQTLEISESDQTLLPSETDEISVLHYGDYSNDGHIIFKASLCCDDRSDLLPDLMEILKSLHMKTLRADMVTLGGRTRSVLVVAADKEMHGVESVHFLQNALKSLLERSSKSLMERSSGGERSKRRRALDQIIMV
>BrabHLH032
MCALVPPLFPHFDWPCGDQSFFVNDDLTNTFLDFPLPDLEVAHQNASSERHGVLEVKNQVVMKKLNHNASERDRRKKINTMFSSLRSCLPASDQSKKLSVSATVSHALNYIPELQEQVKQLIKKKDDLCFQISGQKDLVYADQNGNPEKGGTRYASTVSATRLGETEVMVQISSLQTVKCSFGNLLSGTEEDGLVLMDASSSRSQGERLFYTLHFQMNNCNLNFEELNDRLLYLYEKCGKSST
>BrabHLH033
MDSNTQNHLYDPNQVSSSSGSGLLRFRSAPSSVLAAFVDDNDKTVLNSNEFENKSRVSYAAAPPPQQEPSSFLGLPPHYPKQSNGVMMMNTIGLDQFLSMNHHHHTRQAESHLLRQSSSPAGTFTNLSDQNGYCYVGEEEEEEESPSHPNGLRRHSSLSSRPPSSLGMLSQIPEIDSESVQYSHWNHPSTSFIDNLSSLKRETEDDGKLFHGAQIMSHHLSLPKSASDMGSVDKYLQLQDSVPCKVRAKRGCATHPRSIAERVRRTKISERMRKLQELVPNMDKQTNTSDMLDLAVDYIKDLQRQYKILNENRANCKCVNKEKNLI
>BrabHLH034
MFGVSSGAGPYRESPMTGLESLNFIDEIQQLAATFPPENTGSFTALLEMPATQAVELFTSSSQAAGNIAPPTLHPFRRLTFPPDLAAVIAAEQNGNISGESSSFGIRVKSEPEETDSSQRFVSNQNHNKRKERGKKKVKSSMKKTKISDEEAEKLPYVHVRARRGQATDNHSLAERARREKINARMKLLQELVPGCDKIQGTALVLDEIINHVQSLQHQVEMLSMRLAAVNPRIDFNLDSLLASQNSFLMDGSFNGEFYHQLQQWPLDGYHQPEWGREEDHHEASFLMGSATLHSNQVKMEL
>BrabHLH035
MYPPPPSSSKSTVPDGGDANNNGYDSAAGATRDFSSLGSQSHYNPPRQQQDPNVVGLGDCFPDDPSNIGFDPGASSSSPLFRHRSSPAGFYDQHLPTVNGFSLGRPNGGYGGGERGPSGLKPELRFSGGSSSSSHQERNSLQRISEVEAAAAAIKGVPSTSMTFGNDHNNWDNSSSHISFTIDEPGKRSKTTDFFTLETQFSMPQTSLEMARMESMMNIPEDSVPCRTRAKRGCATHPRSIAERERRTRISGKLKKLQELVPNMDKQTSYADMLDLAVEHIKGLQQQVESLEKGMERCTCGACKKR
>BrabHLH036
MSSMDCLSHFFDWDQPIQLQDCFIPDVDITILETDNFFFQSQPQLQFQQPLFQEEAPLELTDLDYFCDQFLPPQETCLPYPKSEIFNETHDLDSFLPAPKLQKLVNSSYHCNPNFFNYYQELDLAPEPSIFPEFRVPDFPLEFKVDRGDEDRSHGTKKPTLSSQSIAARERRRRIAEKTHELTKLIPGGQKLNTAEMFQAAAKYVKFLQSQVGILQMMQTAKKTHTSDVEIETRVLLGSQAIQEKLSTDEVCLVPCEMVRDLASEESIWRNPMIFREINKLLSTNLAN
>BrabHLH037
MCALTPMFPSNQQEWYSTSTMEYPWLDSFSPTLPSSLYPSFDQLDEFKNYNINLLPHHMNLADINGTNNTSNNDQEEHQGSVLEKKLNHNASERDRRRKLNALYASLRALLPPSDQKSANQRKLSIPKTVAGVVKYIPEQKQELQRLYRRKEELMKRISNKIETLNHQQEQLRNRALMMESIDSSSQKIAANWITNTEIAVQIATWKWTSISDMLLRINFQLAKVLSQGLIQRNAISTRSFMSSTISTESFQESSATSKGYSSEQIQVLEGLDPVRKRPGMYIGSTGPRGLYVYEILDNAIDEAQAGYASKVDVVLHADGSVSIMDDGRGIPTDLHPATKKSSLETVLTVLHAGGKFGGTSSGYSVSGGLHGVGLSVVNALSEVTISLKNEDDDPEKNQYTEQFYAGGLSEYVSWLNTDKVRIYTTKEINGASINVALQWCSDAYSDTMRGYANSIRTIDGGTHIEGVKASLTRTLNTLAKKSKAVKEKDINLSGEHVREGLTCIVSVKIPNPEFEGQTKTRLGNPEVRKIVDQSVQEYLTDYLELHPDVFERIISKSLNAYKVCFLGNFLIAHQQILKNLIFIVEGDSAGGSAKQGRDRRFQAILPLRGKILNIERKDEAAMYKNEEIQNLILALGLGEKGEDFKLENLRYHKIIILTDADVDGAHIRTLLLTFFFRYQRALFDAGCIYVGVPPLFKVERGKQAQYCYDDADLKKITADFPANASYSTQRFKGLGEMMPEQLWETTMNPETRILKQLVVDDIAEANMTFSYLMDARVDVRKELIKNAATRINLQHLDI
>BrabHLH038
MELPQSRPFKAQGREPTHDFLSLCSHSTVQTDPKPTPSSSQGSHLKTHDFLQPLESVGGSKEETSKIDTTSEPHATPPPLKHVLPGGIGTYTISSIPYFHNHQRVPKPELSPPMMFTASGCGGGVERNVVDAAAVASGFTLWDESGSGNKEQTRKENNAGERANIRADVATTMGQWPAQSLTNNNHLSGFSSRSSSSQGSGLKSQSFMDMIRSAKGTSQDDDLDDEEDFVMKKESSSTSQNHRVDLRVKAEARGAGNNDPKLNTPRSKHSATEQRRRSKINDRFQKLRQLVPNSDQKRDKASFLLEVIEYIQFLQEKTSKYETPYQGWNQESAKLLNWQRNNQQLVPEGTVTFAPKLEEEKNNIPILATAETLNAVTPFPLSVQSNSLFSPLIAGNPLTQLHARVAASETVEPSQSSRSHTQSLKEEEGDEHEVHEGNISISSVYSQGLVKRLREALEKSGVDLTKATISVEIELAKRSSEVSEPVSRTGNDDVKQTRKPKRLKTSGHQAKHKYLIPNKIPTAITAIDIPKANSSDMISTKKTRLSNAADLLM
>BrabHLH039
MSSGRRSRQASSSSRINDDQITELISKLRQSIPEIRQNRRSNTVSASKVLQETCNYIRNLNKEADDLSDRLSQLLETIDPNSPQAAVIRSLINE
>BrabHLH040
MHEEAKDEDRRQEEMENGNGEGKGEFISQNNNGFFDSMSMLSSLPPPWGSSLPPSPPPPHSLLHALTESGGPTTGSQDGLQQAQGTVSTTTSPPVARQKPRVRARRGQATDPHSIAERLRRERIAERMKSLQELVPNTNKTDKASMLDEIIEYVRFLQLQVKVLSMSRLGAARANGPRLNGLTSEVGGRLNALSVPSNGVVNGNGNATGSSNESLRSTEQRVAKLMEEDMGSAMQYLQGKGLCLMPIALATAMSSSSAHSRGALFNPTSNIVATEEANVVVAAAPEASSPMDDVSASNKA
>BrabHLH041
MDDINQEFSNYWEPNSFLQNEEFKYDSWPLEEAISGSYDSSSPDGAASSPASKNIVLERNRRQKLNQRLFALRAVVPNITKMDKASIIKDAISYIQGLQYEETKLEAEIRELESTPKSSLSFGKDFDCDLLVPVTSKRMKQLDSGSSRSLIEVLELKVTFMGERTMVVNVTCNKRTDTMVKLCEVFESLNLKIITSNLNSFSGMIFNTLFIEADEEEQDVLRLKIESGIGAYNGAQSPTWSMESLY
>BrabHLH042
MHALGSLLFPNSGWAPTGECESYKLVRDNNDSFLDFPVPKTYGVLHHQTSLGVPVLSEVNGLNNNSVVIKKLNHNANERNRRQKANALFSSLRLCLPRSYQSKKLSNPETVSRSVLYIPELQEEVKKLIQKKEDLLVRVSDQREHYVKPEPKVAASYFSTVFATNLVDNKVTVQISSSKIHNFSIYNVLNGLEEDGFVIVDVSSSSSQGEWLFYTLHLQVDKIDSYKLVCEDLSQRVLYLYEKCGNSFK
>BrabHLH043
MHALDTPLFPNCQWGSMVEYESYNVVGDKYHSNDTFLDFPVPKTVHHQPSLGVSVPSERNGTDNDSVMIKKLNHNANERNRRKKINYLFSSLSSCLPGSNETKKLSIPQTVSRSVQYIPELQEQVKKLKQKKEDLLVRVLGQRERHVKPQPKVVASDVSTVFATMLRDNEVMVQISSSKIHNFSIYHVLSGLEEDGFVLVDVSSSSSRGERLFYTLHLQVDKIDHYKLICEELSQRVLYLYEKCGNSFK
>BrabHLH044
MDLTGAFGARSAAVGACREPPGLESLHLGGGDGGFTALLELPPTQAVELLHFTDPSPSSSQAAVAGIGLDVSPPPPPLHAYGALTFPSNAALMERAARFSVMANEQQNGNVSGETTTTSSVPSNSDRVKTEPGETDSSQRLENNRCGIGKRKELDKKVKGSTKKKSKSSEENEKLPYVHVRARRGQATDSHSLAERARREKINARMKLLQELVPGCDKIQGTALVLDEIINHVQSLQRQVEMLSMRLAAVNPRIDFNLDTLLASENCSLIDGSFNGTAMQLAWPHQVTETEQSFHHRQLQLQQPPQPQQWPYDGLNQPAWGREDDQGHGNEHNSLMAVSENLMVGSASLHPNQVKMEL
>BrabHLH045
MSSNKRSVRYDELVELLWRDGQVVLQSQVRREPSVQVQTHKHDQALRKPNNTYLENQETIRKHNENVQGDQETVSWIQYPPEDVVDPFESEFSSHFFSSVDHLDGPNHPKKPLTIKEAAKPEAKAMAPPKFWPPVVSVGPSHCGSNQSTNDHQVTHPPVSMSDRSKNVEERLDTSSGGSSGCSKETESGRSVSISRKRKHAMDTDQESMSQSDVRLMPTDDQTMGNKSSQRSGSTRRSRAAEVHNLSERRRRDRINERMKALQELIPHCSKTDKASILDEAIDYLKTLQMQLQVMWMGSGMAAAAAAAATPMMFPGVQSSQYINQMAMQSQMQMPQFPVMNRPAAQNHPGLVCQNPAVQFQMQAQNQMLSEQLARYMGGFPPMPATTQTQTVQQPMDMMRFGSQVGQQSQLSTPVTTDSLRMGKTG
>BrabHLH046
MQDTVPFLQMLQSEEDPLPFTSFKELLSLQNLHNHWELQSYLSHNETNPVSTSSMEVTRQALSSQELPFSRQQDMTVPSSSSTPNSRRKRKIITNPPEVTRGKRKRRKTKPSKDIEEIENQRINHIAVERNRRRQMNEHISSLRSLLPPSYIQRGDQASIVGGAINYAKVLEQVIQSLELQRRTKQSCEVENRVTCVPRIEATLIQNHVNLKVECRKKQGQLLKGIVSLEKLRLTVLHLNISSLSCSSVSYCFNLKMEDDCKLESAEEITKVAHQIFDT
>BrabHLH047
MMNSSLLTPSSSSHVQTPATTFDHEDFLDQIFASSPWPSDEAHPPPPPPPPSSDGFVDSRHQQIMMMPLPSHHRNEVVDGSSVHSLYNGFSACGSLPFHIPQGSAGGMMNQQGQALTQTQAQKQPQVSASIATGGTAAAPPQSRTKVRARRGQATDPHSIAERLRRERIAERMKGLQELVPNGNKTDKASMLDEIIDYVKFLQLQVKVLSMSRLGGGASIPSQISEENASSAVAGGNQATGNSNDSLTMTEHQVAKLMEEDMGSAMQYLQGKGLCLMPISLATAISTATCHSRAAGSVGGHPSSPNLSGMTVQSTNKVRLSGNGVTEGSSPLAVKEAV
>BrabHLH048
MALEAVVYPQDPFSLISCKDIQFHDFYFQQEDNQDPLDTKNNIKLGQEQRQGLPRINYNGKSVDTFTNDDYNYNDQEEDLRWPRDDHLYGSALDQPPPSDVAAGGGRRKRRRRTKSSKNKEEIENQRMTHIAVERNRRKQMNDYLAVLRSLMPPSYAQRGDQASIVGGAINYLKELEHHLQSIEPPLKSTTVPVDTESASPAADQINTIAASSLGQFSEFFAFPQYSSRPSSSSVAEGVAEIEVTMVESHASVKILAKKRPKQLLKLAASIQNLKLTVLHLNVTTCDDSVLYSISLKVEEGSQLNTVEDIAAGMNQILRRIEEESS
>BrabHLH049
MANLSSDFQTFDPITQLAELNNTLNPFQTMFASPFSSSLDSLFFHHQQHQQFPEHFPGKSPENNGFHQGILLPNYNTHNNDDSSSGIDTKKRKTLMESVSTSENSVSDQTLSTSSAQVSTNGTKNSSLRRGKMSKNREEEKERVVVHVRAKRGQATDSHSLAERVRRGKINERLKCLKDIVPGCYKAMGMATMLDEIINYVQSLQNQVEFLSMKLTAASSYYDFNSEADAVDSMQKAKAREAVEMGQGRDGSRVFHSSSWTL
>BrabHLH050
MSGRRSRSRQSSGTTRISEDQINDLVIKLQQLLPELRDSHRSDKVSAARVLQDTCNYIRNLHREVDDLSERLSELLANSDTAQAALLRSLLTQ
>BrabHLH051
MSSSRRSRQASSSSRISDDQITDLISKLRQSIPEIRQNRRSSTVSASKVLQETCNYIRNLNKEADDLSDRLSQLLETIDPNSPQAAIIRSLINE
>BrabHLH052
MELPQPRPFKAQGRKPTHDFLSLCSHPTLQPDPKPTPPPSSQGSHLKTHDFLQPLECVGAKEETSRIDTTRIASEKPPPPAPPPPLQHVLPGGIGTYTISPIPYFHNQQRIPKPELSPPMMFTAAVQAGSGSDRNVVDENSNSNSSSYAAAASGFTLWDESGSGKKGQTRKENNAGERASIRADGAATMGQCPVVERRSQSLTNTALSGFSSRSSSQGSGLKSQSFMDMLRSAKGTSQDDDLDDEEDFVMKKESSSTSQIHRDLRVKAEARGGGNDQKLNTPRSKHSATEQRRRSKINDRFQMLRQLIPNSDQKRDKASFLLEVIEYIQFLQEKTSKYETPYQGWNHEPAKLLNWQRNNQQLVPEGTVAFAPKLEEEKNNIPAPVLGTTQGVIIDRPETLNRATPATGAFPLSAQSNSFISPVIAGTPVTQLHTRVAASETLEPSQSSRSHTQPLKEEGGDEEVHAGNISISSVYSQGLVKTLREALENSGVDLTKASISVEIELAKQSSSFKDHEPRGLVSTGNDDPKQTRQPKRLKTNNTS
>BrabHLH053
MNLWTTDDNASMMEAFMSSSSDISALWQPATTTATASTTAPAPAGFNEETLQQRLQALIEGTNEGWTYAIFWQPSYDFSGASVLGWGDGYYKGEEDKAKPRQRTSPPPFSTPADQEYRKKVLRELNSLISGGCGPTDDAVDEEVTDTEWFFLVSMTQSFACGSGLAGKAFSTGNAVWVYGSDQLTGSGCERAKQGGVFGMQTIACIPSANGVVELGSTEQIRQSSDLMNKVRVLFNFNGGAGDLSGLNWNLDPDQGENDPTMWINDPIGVAEQGNGAPSSSSQLFAKSIQFENGGSSSTIIENPNPDPAPSPVHSQTQNPKFSNNFSRELNFSTSSTTLVKPRPGEILSFGDEGKRSSVNPDPSSYSGQTQFENKRKKSIDDKVLTFGTGGGESDHSDLEASVVKEIPEKRPKKRGRKPANGREEPLNHVEAERQRREKLNQRFYALRAVVPNVSKMDKASLLGDAIAYINELKSKVTKTESEKTQIKTQLEEVKMELAGRKASAGGDLSSSCSMTAIKPVGMEIEVKIIGWDAMIRVESSKRNHPAARLMSALMDLELEVNHASMSVVNDLMIQQATVKMGFRIYTQEQLRASLISKIG
>BrabHLH054
MDPYKNPNPKGYQRQRPFGSAGEGGSSGGSDMPHDIDDNKKKKKLLHRDIERQRRQEMATLYASLRSHLPLQYIKGKRAVADHVNAAVGFIKDTETRIKELSARRDELSREQTCQRSDPNLARTGFELGKSDPASLIVQPCVNGFEVAVSSNSSGPDALPLSRVLEALQELGLEVINSLTTRVNERLMHTIQVEVNTFGCLDLAWLQQKLVEDLILSPGY
>BrabHLH055
MDLSVLERVKWLQQQQMVSPEFFEILGSDGREELKRVESYLGNNNDEWQSFRHYETIDGCISRTSSFQMEQVKNNEENRATALQHKRKTEGKTEKIENKKNKKIKTEDETESSMKGKSNMSNSETSSEIQKRDYIHVRARRGEATDRHSLAERARREKLSKKMKCLQDIVPGCNKVTGKAGMLDEIINYVQSLQQQVEFLSMKLSVLNPELDYHINELSTKQFQACFTDLPEAVSKQSMMVDASSFPLQHQESLDYSVINSIQTTTLGSKDQTSSGWEIHSQSLYNNLRTDSDSSFFSLK
>BrabHLH056
MADKKLISSSSSSTTSIYDTRSSNNSNHHNPPSSSDEISLFLRHIFDRSSPLPSYYSPATMTTVVHGDPHAENPRRFVSPQTSKVLVGSGVGSSSATACYGFSRVGGGNNNIAQGNSSGTRVSSSAVGASGNETDEYDCESEEGVEVVFDDELLCKSRTSSKRCRAAEVHNLSEKKRRSRINEKMKALQSLIPNSNKTDKASMLDEAIEYLKQLQLQVQMLTMRNGVNLHPLCLPGTTLHPLQLSQLLPVVPPEATNDSLFNHTNHFASTSNAPAMINTDALEPSIRSHFGPFPLLTSPAEMSGEGVLTHSRLNVGHSNTNLTGRQAALNGQQPDLKDRLS
>BrabHLH057
MNMLSTRLFSDQELEENGIIQQYGMNTIMGEIHEAHHTLPHSFPTRMLTTNDPSYDDLIDMKPSKILETTYISPKLQPPPSFPLPPYSKPHFHHQPSSRILSFENATQNVMDNELSPTYQNSIFSPKVEAEVPPNWMNGKGTKRAQPSYKSQSNAQDHIIAERKRREKLTQRFVALSALVPGLKKMDKASVLGDAQKHIKYLQEKVGEFEEQKRERRLESMVLVKKSKLILDDNNQSTSSSCCEDDSSTLDLPEIEVKFSDKDVLIKILCEKQKGHVAKIMAEVEKFHFSITNSSVLPFGPTLDITIIAKKESDFDMTLMDVVKSLRSALSKFM
>BrabHLH058
MVLLQQLEQGMRPLSQRYNATAYSATIGRNFFTNGASSSNLFTSRGYSANAKPKSKTESKEMAAKKHSDAERRRRLRINYQFEALRTILPNLIKQDKASVLGETVRYFKELKKLVNEIPTTPSLEDSLRLGQCKNRDFARVVFNCSDREGLMSEVAESMKAADAKAVRAEMMTVGGRTKCVLFVQGVNGNEGLVKLKKALKPVVNRKLEAENNNNAGSLLPQQQ
>BrabHLH059
MDVFVDGELESLLGMFNFDQCSSSKEEKPQDEMLSLSSLYNGHLHHHHQNNVLSSDQHAFLIPDVFPFGVMPGGNLPTMLDSWDQNHFQETATLKRKLLNVENPHNTNSNCDVTRQELVKAKKKQRESQESNTADESNTNWRDGQSQSNSSDDEKASVTSVKGKTRATKGTATDPQSLYARKRREKINERLKTLQNLVPNGTKVDISTMLEEAVHYVKFLQLQIKLLSSDELWMYAPLAYNGLDMGFHHNLLSRLM
>BrabHLH060
MARYEPYNYNIGLNPSLPHINQNQELINLDLPVSTTPSSFMLFSNGDLVDARHNNSHFSPNLLHGDLGRQDKKEESGSKRKRKRSEEEESINEDNIEKARDVVHVRAKRGQATDSHSLAERVRREKINERLKCLQDLVPGCYKTMGMAVMLEVIIDYVRSLQNQIEFLSMKLSAASAYYDLNSLDIEPTDTFQGGNMYSAEEMERILREGVGTQPPNFSSTLPF
>BrabHLH061
MKETKEKRQKGLRVEGRRHCECRKRHSPHRDTHFRRERWRAYYLCKAQTSESTFRQAKREKETERNQGEDDIVELLWKSGQVVESSQTQRPPVPPPILRGSGSGGGGGEESAPLPPPPPLHSHQQQPSDDQNLFIGEDEMASWLLHHPLREEDQFHSHLFYSGVVSAVSSTQPQASVSLTPPQPPAANTVYTPTATERPMGQAIAARRAESVFNFWRLRENIHNTRGRVEAAAAPWVPVVKDSTQVGSSATPSSSVATATSGVLQAFAVPSLCQRGVETVCEVAGPSSSVVSKTETELLGIETEAGDDERKRKEREEPADDTEETGEEARGSTSRKRSRAAEMHNISQRRRREKINEKMKALQELIPRCNKMMSMGSGGMMPMMYTPNMQRFMPSSAMGMMGVNRPPFVPFPGMALPRPAHMEGLGPPYPPPRYPFPNVQAFDPSRVHLPTPQPDSNQPQFPGYVNPYSQFVGLQHLQQPPPPPQLQNQSSSQLSFSQASSSKEPEDQDSGNVLRHF
>BrabHLH062
MATLLPFSSVVNLRAILSMGERASWVVRESRRYRDLCVQTSGQGESGGGERPRGVPSTLGSRLREVGVQRGASTSWSPVVNRRGSSPETRFSKGRGEDDIVELLWKSGHLVRSSQAQRPSLPPPPPVLRGSGSGSGGGGGEESAPLPPPPPPLYTLQQPSDQNLFIREDEMASWLHHHPPREEDEFSSQLFYSGLVTTPFTQPQGSVSLTQLLPLQPPPAAAAGSAIYTPTPAERPMGQVIAERRAENFFNFSRLRGDLHTSGGVEVAAAPWVPVVVRDLTQVGSSATPLSSATTESCLTPAMVTGGVAQTFAVPRAVEMVCEITGPSSFVVSKVETKQVQMQQATETEAAEERKRKEREEPVDDTERRREKINEKMKALQELIPRCNKTDKASMLEDAIQYVKSLQMQIQRRREKINEKLKALQELIPRCNKNQSQVSFSQASSSKEPEDQDNKPIG
>BrabHLH063
MEDLDHEYKNYWETTMFFQNQELEFDSWPLEEAFSGSGESSSPDGAATSPVTSKNVASERKRREKLNQRLFALRSVVPNISKLDKASIIRDSINYLQDLIDQEKKLEAEIRELESRSMLLDNPTRDYDCINNFPGNQQQDLSGINAMRSKKSRQMDYNTFGSSITRVHNHSLIEVLEMTVTCMGEKTVVVCITCSKKRETMLQLCKLLESLNLNILTTNFSSFSSRLSTTLFLQVSPLSLFFLQLLSP
>BrabHLH064
MKQSHTQTQSQATASTTTGGTAATPQTKPKVRARRGQATDPHSIAERLRRERIAERMKSLQELVPNGNKTDKASMLDEIIDYVKFLQLQVKVLSMSRLGGAASVSSQISEDAGGSNENTSGENQTAAKMTEHQVAKLMEEDMGSAMQYLQGKGLCLMPISLATTISTATCPSRNPLISAVKEAGVPLSPNAATTPLVNVKGASVVTVKDASSVSKP
>BrabHLH065
MEAMGEWSNNLGGMYTYATEETDFMNQLLASYDHPGTGSSSGTAGGDQQGLYWSLGSNHSHLSLMPEASSFGFSGESSSYSVADSRYYTVVPPTVEETNNGSLGFGMEDATVNTNSYLVGEETSECDVEKYSSGKTLLPLETVVENHDDGESMLQSETTTDYHRSLAGSKKRSRATSTDKNKRSKVGKRGQKGIEMTCDNNNRGEEEEGEKVKRRKSGAMMSRQNSSTTFCSEEESQCPSQDVGGEEDEDASKALNLNGKTRASRGAATDPQSLYARKRRERINERLRILQNLVPNGTKVDISTMLEEAVHYVKFLQLQIKLLSSDDQWMYAPIAFNGMDIGLNLPR
>BrabHLH066
MMMMNGEATEAELFLNCADMSVLERQRAQLNYHHLPGFFSNSSTINGGEIDDGFLASAGLDLPEIYGEVHGDARISVSPGNITNESGNSKKRKFGCVDTETKVFNEKKKMMMMDREVEVEEEEEKSKITEQSTKSIMKMKNKAKKEQNSCSNDSSKVTKDSQRTDYIHVRARRGQATDSHSIAERARREKISERMKFLQDLVPGCEKITGKAGMLDEIINYVQSLQRQVEFLSMKLATVSPRLDFNIDDIFAKEVVSAPMMNLPNSVMPPHMMVNSGYPHDMVNSGYVHFNPMQQVVTSSDPLACFNNGQSATMWDSDVQNLYSSLGV
>BrabHLH067
MVEVKEEPVSSRKIQKAEREKIRRDKLKEQFLELGDALDPNRPKSDKTSIIIDTIQILKDLMTQVDRLKAEYVALSEESREVDD
>BrabHLH068
MGDNKKLISSSSSSTNTSIYDTRGNNSNNHHHHPPSSSDEISQFLRHIFDRSSPLPSYYSPAMTTTASTAAIEVQGDPHADNPRSFVSTTPASKRAVDFSDVLIGSAAASAAAGCYGFPGGGNNIAQGSSSGTRVSSSSLGASGNETDEYDCESEEGVEAVVDDELPSKSRNSSKRCRAAEVHNLSEKRRRSRINEKMKALQSLIPNSNKTDKASMLDEAIEYLKQLQLQVQMLTMRNGLNLHPLCLPGTSLHPLQLSQIRPPETTGDPLLNHSNQYASTSNAPEMINMPSAYTMEPSIRSHFGPFPHFSPHVEMSREGGLTHQRLNTSHPNANLTGEHAAFDGQHPEIKDRLT
>BrabHLH069
MFSTRWFSEQELEENSIIQQYQMNSRVGEIHEAQHNLPHSFSTLMAPTNDPSYDDLIEIKPSKILKTTYISPKLPPPPSFPLPPNSKTYLHHQPSSRILSFENASPNGMDHEYAPTYLDSFINPKVEDGVPPNRMNEPINRKGTKRAQPLCRNQTNAQDHIIAERKRREKLTQRFVALSALVPGLKKMDKASVLGDALKHIKYLQERVGEFEEQKRERRLESVVLVKKSKLILDDNNQSSSSSCCEDGSSGLELPEIEVKFSDKDVLIKILCEKQKGHVAKIMAEIEKFNFSITNSSVLPFGPTLDITIIAKKESDFDMTLMDVVKSLRSALSKFL
>BrabHLH070
MKGRVIALTNLNDLELHNFLVDPNFDQFINLIRGDDQTIEHPPLDFDLGGPLHNSPCFIDDNQFIPTPVDDLFDELPDIDSNVAESFRSFEGESVVRASGEDDYNDGDDSSATTTNNDGSRKKKTDRSRTLISERKRRGRMKDKLYALRSLVPNITKMDKASIVGDAVAYVQELQSQAKKLKADIAGLEASLTSTEGYQEPAPVAQKSHTFRCINPPVSKKISQMDVIQVEEKEFYVRLVCNKGEGVAASLYKSLESLTSFQVQNSNLSSPSPDTYLLTYTLDGTCFEQSLNLPNLKLRITGSLLNQGFEFIKPFN
>BrabHLH071
MDSDIMNMMMQQIEKLPEFCNTNPSLIDHNNNNTYPFLFNSNHNHSDSMTPEPGLLTNPSSLSPNTIYSSVLHHKRSNSSNTNSTNMEAMREMIYRIAVMQPIHIDPEAVKPPRRRNVRISKDPQSVAARHRRERISERIRILQRLVPGGTKMDTASMLDEAIHYVKFLKKQVQTLEQQAVDTSGGGMTAAVSGGGGVIMKGCGATGTHQMVRNAQILR
>BrabHLH072
MGNSDEGDRLPAPSSSDELSSILRQVLSRAPTAQPSFSPKKIVSSAEMFNRTFPLVPGGAVSYAACAAAETGEGKCGFENKRNGARQRNSLKRNIDAQFHNLSEKRRRSKINEKMKALQKLIPNSNKTDKASMLDEAIEYLKQLQLQFQTLAAMNGLGLNPLRLPPILPPTQTRITGTSEQGLNLETLLGGSHSMANREPPETQEMCFPTTTLL
>BrabHLH073
MPLEAVVNPQDPVGYLSNCKDFMFHDFYYQEEIVSQDTKNNIDKLGHEQRFVENDKEEERQWGDHHHHQCPVVPSLEEELGLPAIDVENPPPVQQRRKKRRTRSNKNKEEIENQRMTHIAVERNRRKQMNEYLAVLRSLMPLSYAQRGDQASIVGGAINYVKKLEHILQSMEPRRTTTTSHEADTSTSSLVCTFSDVFTFPQYSKNSLSEVESSSSPAEIEVTVAEGHANVKIMAKKKPRQLLKLVASIQSLRLSLLHLNVTTLDNLILYSISVKVEEGSQLNTVEDIATALNQIIWRIQEES
>BrabHLH074
MSSRRSSRSRQSGSSRISDDQISDLVTKLQHLIPELRRRRSDKVSASKVLQETCNYIRNLHREVDDLSDRLSEFLASTDDNSAEAAIIRSLLDY
>BrabHLH075
MNVTGESMVGQKFWESQEDRAMVESAIGTEACDFFISSNTSLPKLLPPPPPTDPNLQQGLRHVVEGSDWDYAVFWLASNVNSSDGCVLIWGDGYYRASQKGNSSDKEDDETKRRVLRKLHLSFTGSEEDHRLVKSGGLLSDLDMFYLASLYFYFRCDSTKYGPAGTYVSGKPLWAADLPSCLSYYRVRSFLARSAGFKTVLSVPVNCGVVELGSLKLIPEDKSVVEMVKSVFGGSDFVQAPKIFGRQLSKPRSMSINFSPKMEDESGFSLDAYEVGGSNQVEAALYLTDEQKPRKRGRKPANGREEALNHVEAERQRREKLNQRFYALRAVVPNISKMDKASLLADAITYIIEIQKKRRVYETEKQVMKRRESNQITPADVDYQQRHDDAVVRVSCPLETHPVSKVVQMFRENEVTPHDTNVAVTEEGVVHTFTVRPQGGCTAEELKDKLLASLSQ
>BrabHLH076
MPNLSELAITDNPALNWLKNQAYWYEKMDYYDEKESEFATSVAAAAFVIRAMEEAYKENAKRMREETKRSRKKKTNPVIAKSEVKRINRSFTQDLTIGEESFKKQQMDNPQKDRREQEIGSSSRTLGLASAPSKADSWEKSQLDKIKLRYEKMKAEIVGWENERKSAAKLRMEKRKSELQKRTEINNQHYKTKLARIQVIADGAKKQLEEKKRSQEAQVQEKVKKMRRTGKREDSRQGNSNPLPHMCFLHIKTIVIAGTIVSLLYYFNVDQMKIHYMSCRCDCEELENRGGHQDYTTKTKKKKRKAELSNYGVKELTWENGQLTVHGLGEGVEPTTTSANLLWTQALNGCETLESVVHQAALQPNKLQSQNGRDHNNSESKDGSCSRKRGYPQEMDCWFSGQEESHRVGHSVTASASGTNMSWASFESGRSLKTARTGDRDYLFSGSETQETEGDEQETRGEAGRSNNGRRGRAAAIHNESERRRRDRINQRMRTLQKLLPTASKADKVSILDDVIEHLKQLQAQVQFMSLRANLPQQMMMPQLPPPQSVLSIQHQQQQQQQQQQQQQQQFQMSLLATMARMGMGGGGNASYGGLVPPPPPLMIPPMDNRDCTNASSASLTDPYSAFLAQTMNMDLYNKMAAAIYRQQPDQTPKVNTGMPSSSSNHEKRD
>BrabHLH077
MESNMQNLLEKLRPLVGARAWDYCVLWRLNEDQRFVKWMGCCCGGTQLIEEAGTEEFSFGSCRDVMFHHPRTKSCEVLSHLPSSIPLDSGIYAETLLTNQTGWLTESSEPGFMQETICTRVLVPIPGGLVELFATRHVAEDQNVVDFVMGHCNMLMDETVTINMMVGVEVESKPYGMLLPGDIHQKGSSKDEEMMNLPSPYDISADQIRLNFLPQMNDYESQQHLKMKSDYDHHHQTLGYDLPENGNNMNPFNTVAEEGMSVMGEASLLVNEQQVGNDKEMNENATGSDCSDQIDDEDDPKCKKKTGKHTQAKNLHAERRRRKKLNDRLYALRSLVPRITKLDRASILGDAINYVKELQNEAKELQDELEDNSETEDGSNRQQGGMSMNGTVLTGFHQGLSCNSNLPDMKQDVDLENCNDKGQEMEPQVDVAHLDGREFFVKVICEYKPGGFTRLMEALDSLGLEVTNANTTRFLSLVSNVFKVEKNDSEMVPAEHVRNSLLEITRNTSRGWHDDQMATGSIQNEKNEVGYQHYDDHHHHGGHHQLHDHQMNQSAHHHHQHINHYQNQ
>BrabHLH078
MMTNFPTPEELNDILSLPSLQTMEAQLYSNQSPVVTTLNAEAAKQLKHRSYMNTTTNQCSSGFGEYGAMGNLQPKKEPTLLAQRNVSRGVSQARDHIMAERKRREKLSQRFIALSTIVPGLKKTDKASVLGGTIKYLKHLQDRVRFLEEQASQRTIESVVYLNKSRLSVADTELECMALPEIEARSSGKNVLIRVHCERRKGVVEITMAEIEKLKLTVINSSVVTFGSSSLHLTIISQMGEGFNITTKDVATSIKSSLEAFMNANLV
>BrabHLH079
MNRISVEHPKQQQNPQISSSGFVEGDSNKKKRCLVSDKEEEMLSFTSVLPLPTKSNDSNRSDLEASVVKEAESGRIAAEPEKKPRKRGRKPANGREEPLNHVEAERQRREKLNQRFYSLRAVVPNVSKMDKASLLGDAISYINELKAKLQKAEADKEELQKQIDGMSKEVGDGNVKSSVKDQKCLEQDSGVSIEVEIDVKIIGWDAMIRIQCGKKNHPGAKFMEALKELELEVNHASLSVVNEFMIQQATVKMGNQFFTQDQLKAALMERV
>BrabHLH080
MDQSHLNASQSRSVDRKTIEKNRRIQMKDLYSELNSLLPQTSRESLALPDQLDEAANYIKKLQVNVEKKRERKRKLLATAAFEKLNSTGSSSMSSSVDVSMPRRLPRIEIQETGPVLHIFLVTSMEHKFIFHEITRLITEEAGAEMTHAGYSIVDDAVFHTLHCKVEDCDYGAGTRISESLKKLVNTVN
>BrabHLH081
MLTLQPDIVAPGVLLLSADINDNQEYQSDFAITQGTSVATPVAAGIVVLLKSLHPDWYPAALKSAIMTTEKKGKIMGGGNKFQEPVKISRRRQVRKEKEEDEVNESFKSPNLEAERRRREKLHGRLMALRSHVPIVTNMTKASIVEDAITYIGELQKIVQNLTEKLHEMEETPLEIYEQQTVHTIKPEVEAIDLKVEMKKMGIEENVQFCKIGKRKFWLKITTEKRPGIFTKFMEVMCLLGFEIIDITLATSNGAIIICSSVQILQGLCDGDSVDPEQTKDFLLEVMRSNP
>BrabHLH082
MDPYQNPSPKGYQRQRPFGSAGEGGSSGGSDIPREIDDNKKKKKLLHRDIERQRRQEMATLFASLRSHLPLQYVKGKRAVSDHVNGAVNFIKDTETRIKELSARRDELSRETCQTYKSSPDPARTGSELGKSYPASVMVQPCVSGFEVAVSSNSSGPEALPLSRVLETLQELGLEVISCLTTRVNERLMHTIQVEVNSFGCLDLAWLQQKLVEELIL
>BrabHLH083
MDLSGRFGARSGDGVPFREAAALESLHIGGGEEFRQMVPPENAGGFAALLELPPTQAVELLHSSSSSASQATTLHSLGTLSFPSNPLLMERASRFSVIATDNQQNGNVSGETTTTSSVPSNEHIKTEPAETETCDQAAVEKQSNRCGKRKELDKKVKSSTKKKNKSSEENEKLPYVHVRARRGQATDSHSLAERARREKINARMKLLQELVPGCDKIQGTALVLDEIINHVQSLQRQVEMLSMRLASVNPRIDFNLDTILASENGSLMDGSFNGATMQLAWPLQVMETEQSYHHRQLQQPPSQQWPFDGLNQPVWGREENQDHGNDHNNLMVGSTSLHPNQVKMEL
>BrabHLH084
MYSLLFILSSTMAPVESTRITTVDRRARENLDDFTFLDFPALETYGMEHQEIQEILGVSVPSEGNGVVTKKLNHNASERDRHKKIKSLFSSLRSCLPASDPVKEAKYSSDGFSELEYIPELQEEVKKLIKKKELLVRVSGQRAIEHYVEPQPKTDVARYVSTISATKLGDNEVMVQISSSKIHNFSISNVLSGLEEDGFCSYGYFIFKVSRRKTLLHFASSNGK
>BrabHLH085
MCALVPPLFRNFGWSLTGEYESYYGGGDHLTNGTIFDFPETFGVVHQQNRLWVSVSSEGIGIDKNPVVTKKLKHNASERDRRKKINSLFSSLRSCLPASDQSKKLSIPQTVSRSLKYIPELQEEVKKLIQKKEEFLVRVSGQRDIEHHVKQQPKVVARYVSTVSVTRLGDNKVMVQISSSKIHSFSISNVLSGLEEDGFVLVDVSSPRSHDERLFYTLHLQMGYIDYKMNCTELSQRILYLYEECGNSFRR
>BrabHLH086
MCALVPPVFPNFGWPSTGEYESNYLVGENLDDFTFLDCPAPETYGVEHHQEIQEMLGVSVPSEGNGVVTKKLNHNASERDRRKKINSLFSSLRSCLPASDQSKKLSIPQTVSRSLKYIPELQEQVKKLIQKKEELLVRVSGQRDIEHYVEPHPKAVARYVSTISATKLGDNEVMVQISSSKNHNFSISNVLSGLEEDGFVLVDVSSSRSHGERLFYTLHLQMGNKDDYKLTCEELRQRMLYLYEECGNSFR
>BrabHLH087
MCALVPPFFPNFGWPSTGEYESYYLSGENLDNCTFFDFPVPETYGLVHQQNSLGVSISSAGIGIDKSPVVNKKLKHNASERDRRKKINSLFSSLRSCLPASDQSKKLSIPQTVSRSLKYILELQEEVKMLIQKKEELLVRVSGQRAIEQQPKVVAHYVSTVSATRLGDHEMMVQISSSKINNFSISNVLSGLEDDGCVLVDVSSSRSQGERVFYTLHLQVDNIDNDKLNCTELSQRMLYLYEECGNSY
>BrabHLH088
MCALVPPLFPDFGWPSTAGYERSYYLGGENLNNDMFLDFPVLETYGVLAHHQNSLGVSVSSEGNGIDNNPVVKKKLNHNASERDRRKKINSLFASLRSCLPTSDQSKKLSISATVSRSLKYIPELQEQVKKLLQKKEELLVRVSGQRDIELYVKPQPKTVASYVSTVSATRLGDNEVMVQISSSKINNFSISNVLTGLEEDDFVLVDVSSSRSQGERLFYTLHLQVENMDDHYKMNCEELSERMLYLYEECENSFR
>BrabHLH089
MQPEISDQILYSFLIGGSCASSTTTTTTRSSFYPFAMEDTSSQDKALATTLRKHREGERMRRERINSSLNKLRNLLSCNPKTDKATLLAKVVQRVNELKQQTLEISNENVPSETDEISVLNFENCSNDDGRIIFKLSFCCEDRPDLMQDLVETLKSLQMETLYAYMTTIGGRTRNDLVVVGNKEQHSVESVKLLQNAFESLLERSNQSVMMGHGGGRERSKRRRPLDHIKRV
>BrabHLH090
MYQSNEDDDDFLAALWFDQSNGGEDPYAFIQTEQGNLFPEFGSSSGVNLQTEQEQEQVCNNNNIGAQFDSFSGNNGLGPFGGVLYSSSIVEKEQELVCCGVVEINSSSSVGGVKEELEEECSRKRGRTGPCSKPGTKACREKKRREMLNDKFMDLSSFLEPTRTPKTDKPAILDDAIRVVNQLRGEAHELKETNQKLLEEIKTLKAEKNELREEKLVLKADKEKMEQQLKSMAAVPSPGFMPSHPAAFHQNKMAVYASYGYYPNMPMMPYLLPPSQRDTSQDQQNCSFAA
>BrabHLH091
MCALGSPLFPNFGWESTEEYESYNIVGDNNSKEFLDFQVPKTYGMVHRQTSLGVTFSSEVNGIDNNSIVIKKLIHNANERNRRKKTNSLFSALRSCLPGSDERLSNPQTISRSMQYIPELKEQVKKLTQKKENLLLLISRQRERYAMPQPKVVCSYVSTVFATELRDNEVMVHISSSKNHNFSIYNVLSGLEEDGFVLVDVSSSNPRGERLFYTLHLQVDKIDNYKPICEELSQRVLFLYEQCGNSIK
>BrabHLH092
MHALGPPLFPNCGWVSRGEYESYNLIGDNHKIGTFLDFPVPKTYGVVHHQTSLGVSVSSEGNGINNNSVVIKKLNHNANERSRRKKTNSLFSSLRSCLPSSDEPKKLSIPQTISRSVQYIPELQEEVKKLIQKKEDLLLRESGQRERYAKPEPKVAASYFSTVFATKLRDNEVMIQISSSNIRNFSIYNVLSGLEKDGFVLVDVSSSSSRREQLFCTLHLQVDKIDNYKLICEELSQRILYLYEEC
>BrabHLH093
MENQREESIKYVALGQSDDPFGNEGTIGDLLVGRFCNPQEPISPYPPGILRFPPYPGQFGSQDSNKSSLLDPDLDRVQTAKPNSRKRKLIPSASASASGGNGKDSPASSSLTASNSKVSGEIVGSKRSKQDEAGSSNKDDAKPPEPPKDYIHVRARRGQATDSHSLAERARREKISERMTLLQDLVPGCNRITGKAVMLDEIINYVQSLQRQVEFLSMKLATINPRMEFNPSAALSTEMVQPGEALTQSLYSMACSEQRLPSAYYSLAKNMPRFSDTQFHSTDAFVQAETQGFWENDLQSIVQMGFGDVQQQSNNNSCSEPTLQMKLEP
>BrabHLH094
MYQSSSSTSSSSQRSSLPGGGGGGAGLIRYGSAPGSLLNSMVDEVIGGSNARDFNYPPPDNFLGDFFAGADSSSLRSESMTCGVNSSDGQKHLGSNNNNNNNNKDLLLDRSYGGFNEISQHKINNHVGGGSSSGSYSLARQRSSPADFFSYLSGEKNSFSLNQPTSDYNQQGGSNAGRGPSRLKSQLSFTSHDPLSRISEVNETSVHDGSGHSFSAASFGAATDSWDDGSGSIGFTVTRPTKRPKDMNSGLFSQYSLPSDTSMNYMDNYMQLPEDSVPCKVRAKRGFATHPRSIAERERRTRISGRLKKLQDLVPNMDKQTSYSDMLDLAVQHIKGLQHQLQTLKKEQENCTCECSERPS
>BrabHLH095
MEGGNMFEEIGCFDPNAPADMTVESNFSPAEPPPPVLVAGSTSNSNCSLEDLSEFHLSPQDCSLAAATASVHQLHINATTPSCDQQLQSLMNQNFQDPPYAPQSNNWDNGYQDFVTLGPNHTTPDLLSLLQLPRSSLPPFATPSLHDMIMTSSSAASAAFDPLYHLNFPMQPPSGTLLGVEDQTEFNGVNSLIYAEENNNTENGLNRKGRGSRKRKVFPTERERRVHFKDRFGDLKNLIPNPTKNDRASIVGEAIDHIKELLRTIEEFKMLLEKKRITRQRNKRGRIEIGEEDVGDENYNAQSEVVEQCLVNKKNSSLRCSWLKRKSKFTEVDVRIIDDEVTIKIVQKKKINCLLFVSKVIDQLQLDLHHVAGAQIGEHHSFLFNTKICEGSSVYASAIADRVMEVLEKHYMEALSSNNGYHCYTSD
>BrabHLH096
MSGRRSRSRQSSGISEDQINDLIIKLQQLLPELRNSRRSDKVSASRVLQETCNYIRNLHREVDDLSERLSELLANTDTAQAALIRSLLTQ
>BrabHLH097
MANLSSDLQTYTVDDPITQLAELNNTLHQFQTMFAPPFSSSLDSLLFHHHQHQPLPDHFLGKSPENNFHQGVFIPSNIHNKNDDSSLDSKKRKTLMASMSTSENSVSDQTSSAQVSINGNVLTKNNSSRRGKRLKNIEDKKEREVVHVRAKRGQATDSHSLAERVRRGKINERLKCLQDIVPGCYKAMGMATMLDEIINYVQSLQNQVEFLSMKLTAASSYYDFNSEADAVDSMQKAKAREAVEMGQGRDGNTVFHSSSWTL
>BrabHLH098
MALETVVYLQDPLSYSSCKDFPFHDLYFQQGEDQDPLDTKNNIKLGQEQRQGFGSINYNGKGGDNSVDYSYNDQVDLQWPLHELPYGSTVDTKNHPPPSDMAATGGERRKRRRTRSNKNKEEIENQRMTHIAVERNRRKQMNEYLAALRSLMPPCYSQRGDQASIVGGAINYLKELEHQLQSMEPQVKTTATKETRSTVGDKNNTITASSSGPFSDFFAFPQYSSRPSSSSVAEGTAEIEVTMVESHASVKILAKKRPKQLLKLVASIQSLRLTLLHLNVTTHDDSVLYSISLKVEEGSQLNTVEDIAAAVNQILMRIEEESPLS
>BrabHLH099
MSDHQILESSLLDDLFHIPAETIVEEFREKDDTFRAHSESKGKEVVIVLHDEDAHGSSSGAAKKQERNANERLRRMRLHASYLTLGTLLPDHSSSSKKKWCAPSIMDRVVSYIPKLLNEVEELTLRKKKLVEAIESKKSQRLERQDPHTLAISVLELGRSGDEAVVQISMEKEKEEEFSNLLHVLEMQGSSILSASTSLVCRDQRVVCYNFHVKLIVFSYIYFFIFKFFCTISSQCASQ
>BrabHLH100
MSSRRSSRSRQSGSSRISDDQISDLVTKLQHLIPELRRRRSDKVSASKVLQETCNYIRNLHREVDDLSDRLSELLASTDDDSAEAAIIRSLLNY
>BrabHLH101
MPLESVVYPQDPLSYPSTCKDFMFQDLYYQEEVVVAQDTKNNMNKLGQEQSFVENDKEEDRQWRDYHQYPLLPSLEEELGLPAIDMESHPPLPQRRKRGRTRSNKNVEEIENQRMTHIAVERNRRKQMNEYLAVLRSLMPSSYAQRGDQASIVGGAINYVKKLEHILQSMEPNRTTTITHEANTSTSSLVDPFSDFFSFPQYSTKSSSITEGSSSPAEIEVTVAEGHANIKIMAKKKPKQLLKLVASLQSLRLTLLHLNVTTLDNSILYSISVKVEEGSQLTTVDDIATALNQIIRRIQEES
>BrabHLH102
MNGNGTWLHDAGEPSQANDNDESRTWVRNTEENWFSNPQPLNPLHNNQNDFRFNSGAFPSNPSENLLLLLQQEQQQQQQQSFLTTKACMASLLNIPTSNTNNNINSNPFDELGFSSGFLGQTNQTPLSMSFSGMSSPPDFLSSRSIPPPENSSFTPLEFAGVANGVFENRAKVLKPLEVLASSTSQPTLFQKRAAMRQSSSSKTCNSESSSEMRRSSYEPDIDDASTGIIDIISDEHNNKGKKKGMPAKNLMAERRRRKKLNDRLYMLRSVVPKISKMDRASILGDAIDYLKELLQRINDLHTELESTAPPSSSSLNPLTPTTQTLSYRVKEELCPSSSFPSPRGEQARIEVKLREGKAVNIHMFCGRRPGLLLSTMRALDNLGLDVQQAVVSCFNGFALDVFRAEQCQEGHDVVPEQIKAVLLDTVGYTGLV
>BrabHLH103
MDSNHLYDPNHIPSSGSGLLRFRSAPSSVLAAFVADDNKSGLDSDRLISRFARSNGPSEFEAKSPVTSVSYAATLPPPQQQPEPSSFLGLPPHYPRQSKRMMNTIGLDQFLNDHHTKPVESNLLRQSSSPAEMFTNPTAQNGYGSVRSLMNYEEDEQSPSSSSELRRHNSLSSRPPSSLGMLSQIPEIASESSFQYSHWNDPASFIDNLSSLKRETEDDGKLFQNGESGNRMQLLSHHLSLPNASSTASDMVTVDKYMQLQDSVPCRIRAKRGCATHPRSIAERVRRTKISERMRKLQELVPNMDKQTNTADMLDLAVDYIKDLQRQYKILNENRANCKCMNKEKNLI
>BrabHLH104
MCALVPPLFPNFGWPCGDQGFYVNDDVANTFLDFPLPDLEVAHQNVSSERHRTSGLENPVVMKKLNHNASERGRRKKINAMFSALRSCLPSTNQSKKLSVSATVSQALEYIPELQEQFNMLIKKKDELSFRISGQKDLLNTNQNAKPEKGVTGYASTVSATNLGETGLMVQISSLQTVKCSFGNVLSGLEEDGLVLVDASSSRSQGERLFYTLHLQMDNCNLNFEELRSRLLYLYEKC
>BrabHLH105
MQPETSDQMLYSFLTGNEISGGGFSVSGDYMSTMQSLCGSSSSTSSYYPLAISGIGETVAQDRALAALRNHKEAERRRRERINSHLNKLRNVLSCNSKTDKATLLAKVVQRVKELKQQTLEITDSDQTLLPSETDEISVLHYGDYSNDGHIIFKASLCCDDRSDLLPDIMEILKSLHMKTLRAEISTLGGRTRSVLVVAADKEMHGVESVHFLQNALKSLLERSSKSLMERSSGGSGGGERSKRRRALDHIIMV
>BrabHLH106
MENSYESAAKWSDSNSPYNMLSCSLLQSDSDLSRFNLGFSSSSSSGNFPSDEFVGGIEKGELLSRSHRLAEKRRRDRINSHLSALRKLVPNSDKLDKAALLATVIEQVKELKQTATQSPTFQELPTEANEVTVQPETISNDFEPDTIIFKASFCCEDQPEAISEIIRVLTKFQLETLQAEIICVGGRLRINFILKDSNCKDTTTNSVSSTKALKQSLCAALNRIASSSSSSTSSVSRIRSKRQRWFLSSHYSQ
>BrabHLH107
MIEALMNSPSSDSWPPLSPANPSPDSALQKRLQAVLNGTHEAWTYVIFWTPSYYDFSGDSVLKWGDGIYKGEEADKTRRRRRTVAENEHRSTILRELSSMISDEALLVMGDEDDLEVSDPSWFYLTSMTVSFGSGSGLPGKAFATYKPVWVTGSDHIMGSGCDRAKKGGDLGLQTIVCIPLDNGVLELGSTAEIQQTPDLFNKIRVVFSFEGSRDFSGDPNSNSFPRFSTQLDNGGGSSTVTFSPYPGPFYPQILNTLSQEINFNTLEGDHSGEIHSTNRNAYPGQIQNDDGHIDDFVHSDIEATVAPDNKRKKKRGRKLANGRKEPLNHVQAERLRREKLNMQFYALRATVPNVSKMDKASLLGDAICYINELKSRAENAESKKNAIQMELNKLREEIAGRNAVSSVCRGEGNASENETANIDVKILGCDAMVRLESSKRNHPAARLMNAFMDLDVELNHASISVIHDLMIQQATVKMGSRMYTQDQLRAMLVSKIN
>BrabHLH108
MDSLNTNVTASMIDALMSSPSSGFWPPQSPANPSPDSALQKRLQAVLNGTHEAWTYAIFWTPSYYDYSGESVLKWGDGIYKGEEADNTRRRRRRMTVAEREHWSIILPELSSMISDEDVPVIDGEGGVEVSDTEWFYMVSMTVSFGSETGLPGKAFATYKPVWVTGSDPILASGCDRAKKGGDSGLQTIVCIPLDNGVLELGSTVEIQQNPDLFNKIRVVFSFEGSRDFLGDPNSNSFQPFSTHLENGGGSTTVTVNANLYPNPVYPQTVNYATSPLERALHSPNRNYPHQIPIDNGELLHSAGDIDGSDHSDIEATVVPGNKQKKKRGRKLANGRKEPLNHVQAERLRREKLNQRFYALRATVPNVSKMDKASLLGDAISYIKELKSRAENAESERNAIQIQLNKLKEEMAGRNVVCRGGENASEIETANIDVKILGCDAMVRLESSKRNHPAARLMNAFMDLDVELNHASISVIHDLMIQQATVKMGSRMYTQDQLRAMLVSKIN
>BrabHLH109
MLSFSTVVRSAAKSVDSDHSDIEASVVKEAIIVEPEKKPRKRGRKPANGREEPLNHVEAERQRREKLNQRFYSLRAVVPNVSKMDKASLLGDAISYINELKTKLQQAETDKEEVQKQLDRMSKEGGGSRRAKERKSNLDSASSVEMEIDVKIIGWDVMIRVQCGKKNHPGARFMEALKELDLEVNHASLSMVNDLMIQQATVKMGSQFFNHDQLKAALMLKVGEDS
>BrabHLH110
MTLEALTSNGLLNFVLSETLSPTSENDIIDLEPPPENGIIVSKNTVPVISHQEPSSRQLPPARRGKKRKRRKPRVCKNEEEAENQRITHIAVERNRRRQMNQHLSVLRSLMPQPFAQKGDQASIVGGAIDFIKELEQQLLSLEAQKLQKAQTNQTGSSSTSQDSNGERENAHQPCSLSLSHFFLHSYDPSQENRVGTTSSVSTAMEDLEVTLIETHANIKILSRRRGFRWTTVATTGPPQLSRLMAALQSLSLSVLHLSVTTLDTFAIYSISTKDTCNGIRARQHIMKA
>BrabHLH111
MEQTKKLKTSSEFSLSDESSASSSSIRPEKMVEVKKEPVSSLKKADRERIRRDKLNEQFLELGNALDPNRPKSDKASILIDTIQTLKDLMTQVDRLKAEHVTLSQESRELIQEKSELREEKTSLKSDIDILNAQYQHRVRTMVPWIPHYPYPVPLVAITQCPVSTLPFPLYGTRNPAPLPSPSSTFMPYSAEQKDDAGLELELKIHASSSGQEDVYGKEKKGNLTNTASSSNSYSSSQAVSDGVM
>BrabHLH112
MSQSQSSIPSQSTIMDVGSSITGKRETREKKKKIKAEDETESSMKGNSNMSNTETSSDVLKQDYIHVRARRGEATDRHSLAERARREKISKKMKCLQDIVPGCNKVTGKAGMLDEIINYVQSLQQQVEFLSMKLSFLNPQLEFHINELSSMMADPRSFPLHRQGSLDYSVLNSNQTTSLNALVIIFSLATNLSFLVSCPSSNLFIFFFPAENGDIFNLGCSLTVSLQQLENRFSFQFLQPQVKKLGIRVIENSANFYLSGHSLCYLKI
>BrabHLH113
MSSRRSRSSRQTGTSMISEDQINDLVLQLHRLLPELGNNNRRSGKVSASKVLQETCTYIRNLNKEVDDLSERLSQLLESTDSAQAALIRSLLM
>BrabHLH114
MEEFSVFLSSETQNLISNDNNNNHMIHQMIHGSNWDNSGLFMNTSVPNTTTTPTPDLLSLLHLPRCSVPLPSSNVSDILSGSCFTYDPLFHLNLPPQPPLIPSANYDHSGFFLDTNTTQRDQPSAGDENNNAQFDGGIIEFSKKIRRKGRGKQKIKPFTTERERRCHLNERFEALKLLIPSPTKADRASILQDGIDYIKELQRRVSELKYLVERKKCGGRHNNNNNNNNSDDCINEDTNDDENIVKKLESDVLDQCPSNNSLRCSWLQRKSKKKKINCLLVVSKVLDQLHLDLHHVAGGQIGEHYSFLLNTKINEGSTIYASAIANKVIEVVDQHHLAALPINNSCY
>BrabHLH115
MENLNTDFVTNAEERENLYEEEMACFDSAEVTAESSAVPPPPPPQTLVTGSTSNSNCSVDVEDLPEFHLSPQDCPPQPSSTPLQFHINPLPPCDNQYQIHQMSHDQLQQQHANWDNGYQDFVNLGPNSSTTPDLLSLLHLPRCSLPQSMLPNSFSDIMSSSSAAAVMYDPLFHLNFPLQTRDQSQQRNSSCFLGVEDQIQMDANGGGGGINMMYYEGDNNNDGFDNGVIEFSSGGNNRKGRGSGKSRTFPTERERRVHFNDRFSDLKSLIPNPTKNDRASIVGEAIDYIKELLRTIEDLKMLVEKKKFGRFRSKKRARVGGEEEEEEEEGDNVVYRPKSEGDQSCFSNNKALRCSWLKRKSKVTEVDVRIIDDEVTIKVVQKKKINCLLFTTRVLDQLQLDLHHVAGGQIGEHYSFLFNTKICEGSCVYASGIADTVMEVVEKQYMEAVPANGY
>BrabHLH116
MGGENNEGEMGFKHVDDESGISRVGVTSTDHFFSSVDWDPVVSGGGFSSSHYTSMVMDNPGMSCFPHYQTGSGYPDMPPSLLPFGDCVGGGPVLGSDKKGESVGRLIRAGESHQVSDDVVLGASPSRKRRQLEAESSQRNKKAVEEFLEEPQRGSDQSQKKHKNDQSKEKESSQSEEAPEKNYIHMRARRGQATNSHSLAERVRREKISERMRLLQELVPGCNKITGKAVMLDEIINYVQSLQQQVEFLSMKLATVNPELNIDIDRILAKDIMQSRDVRTTPTLGLNPFSGFQGTIPNVPTTTNSQYNPLHQASNSRLKPEL
>BrabHLH117
MMLQVGSGEEGSGFHSQMFPLGLSLEQGKGPGVLRPEGGGGLGSGKQFSDDVLDHPSSSMKPVFPGQPMQQPAPSAPPHQPTSIRPRVRARHGQATDPHSIAERLRRERIAERIRALQELVPTVNKTDRAAMIDEIVDYVKFLRLQVKVWSMSRLGGAGAVAPLVTDMPLPSSVEDEGSEGGRTPQAAWEKGSNDGTERQVAKLMEKNVWAAMQLLQSKTLCMMPISLAMAIYHSQPPDTSSSVVKPETNPPRP
>BrabHLH118
MSIQFNMTNAQEGFMWGVSSSDDSGGGSRRIETQLPLLQPSLLLENPISMDKKDAKGKKRTKRNGKNHVEDSPDHEIHIWTERERRKKMRDMFSKLHALLPQLPPKADKSTIVDEAVSSIKSLEQTLQKLQMKKLEKLQYSSASNTTTSPTTLLTPISHHSQILPVGAAPADCYSREAFLADQISSSITNLPYPCNDPTAAFDIWSSSNVVLNFCGNEAFFNICCPKDKSGVFTNVCYLFEKYNIEVVFANVSSNVYRSTYVIQAQVSPSYENQLLGDGFGVGDIFKQAANELALYFSSP
>BrabHLH119
MESEFQQHHFLLHDHQHQRPPRASGLVRYQSAPSSYFSSFGESIEEFLDRPTSPETERILSGFLQTTDTSNNVDSFLHHTFSETENKPPEVKTEEETVVDDIPAMEVGEMAPPVSTGYASVVRSLGQNKRPRDDRTPASNLARHNSSPAGLFSSIDVETAYAAVMKNMGGFGVMNMSNNSTEASSLTPRSKLPPPSMGSIPEIDDVKPVFSSRLPPRTLSGGFNQGSASSKRMAIARTQSGGLDQYKTKDEDSSASRRPPLAHHMSLPKSLSDIEQLLSDSIPCKIRAKRGCATHPRSIAERVRRTKISERMRKLQDLVPNMDTQTNTADMLDLAVQYIKDLQEQVKGLEESRARCRCSCA
>BrabHLH120
MDPYQNPNPRGYQGHMPFGSAGHGGSGGSDIPQGTVDNKQKKKLLHRDIERQRRQEMATLFASLRDHLPLQYIKGKRAVSEHVGGAVNFIKDTETRIKELSARRDELIRETCYTSNPDLARTASELGNSVPASVMVQPCVSGFEVAVSSNSSGPEALPLSRVLEALQELGLEVISSLTTRVNERLIHTIRVEVWFNGYSMPFQLQLI
>BrabHLH121
MADFPEKGRKRRKEVRVGNEENMEKIMHREVEKHRRQEMASLYASLRSLLPLEFIQGRRSTSDQLNEAVNYINHLQGNIKDMSSKRDDLMLLSGQSFESRNELRSDNSNHVVIRPCFVGVEIVFSVLQTPLSSVLHVLSEHGLCVLNCISSNVNGRLIHTLQAEVNDLALVDFAELKIYLLRLP
>BrabHLH122
MALVNNHPNEAKYVSKQNSSSQDLSSPENYGLDQPDAAYAGGGGHSASSSSTMNSDQQQNHQGIVFYPSGESVEDHNSLLDFNGSSFLNFDHNDDRHESFPPPTVSCGGVSGGFSFLEGNNMSYSFTNWNQHHMDIIGPRHIETPGTNQVHKDWSYSDSTVVTTGSRHKSVSPKSTGNKRSYTGESSQPPSKKPTSGAKGKAKPKPTTSPKDPQSLAAKNRRERISERLKILQELVPNGTKVDLVTMLEKAISYVKFLQVQVKVLAADEFWPAQGGKAPDISQVKDAIDAILSSSQRGRNSDPVTNQ
>BrabHLH123
MAFPSSSSFTVDFAYENELDFSSLLTPSTLISFQDPNPTNPIIHTENDGRQRIRETTVTDEIPKEDVEPKNKRAKHREIERQRRQEVTSLFKHLRYILPVQYVKGKRSSSDHVHEAVNYIKDLEKKIKEVSEKRDRIKRSITHSPPAGYCPIRSLAASCSSSSLSSYCSCVGDTHIDVKVRTCLVGIEIVVSCCFRHESCLSRVLQLLVQEQSFNVVSCISTRLHLRIIHTIVSEVILWYSIFIKL
>BrabHLH124
MNGDGVWLDHDAGERSQAGYNDEPVPWVRNPEENWFNNSQPHDDSQNEFRFNGGGFPLNPSENLLLLLQQSIDSSSPFQHFTLDATTPQQQQQQQESFLATKACIASLLTVPTTTNKRQLNQIPNSMSFPVMTSPPPDFLSSRSCNVFSPLEFEGLASGVFENRAKVLKPLEILPSSGSELTLFQKRAAMRESSSSKMCNSDSSSSEMRREIGDETSPGIVDIFNYESDEHNHNKGKKKGMPAKNLMAERRRRKKLNDRLYMLRSVVPKISKMDRASILGDAIDYLKELLQRINDLHTELESTPSSSSGLTPSPQMLPYRVKEELCPSSSSLPSAKGEQARIEVKLREGKAVNIHMFCGRRPGLLLSTMRALDDLGLDVQQAVISCFNGFALDVFRAEQCQEGHEVFPEQIKAVLLDTAGYSGLL
>BrabHLH125
MMMRGGERVKEFLRPFVDSREWDFCVIWKLGDDPSRYLTLALWVFIEWVGCCCSGSYIDKNIKHEHVEEEETQKMSSICRDEDNKHHIRTLACEALSRFPLFMPLYPGIHGEVVMSKSPKWLVNSGPGSKQDIFSTRVLVPVRDGLVELFSFIMKPVDESLVDLIISHCNTFFEPYPEQTLPFRIISKEEESMLMHKEEDVVMQNTMDDKKVAKENFKSKNLHSERKRRERINQRIYALRAVVPNVTKVLPENSFQMNKNGTLSDAVDYINQLLVEKQKLEDELRGFNEIESRRIAAEEESAIANPHTEKVASRLNKIVNNEVSLEVYETGERGFLIRVAQEHNKQDGFKRLIEAVDSCGLEIIDVNFTRLDLRVMTVLNVKASKDGTTPENLRDLLLKMMMRTSENPNVESLRQCT
>BrabHLH126
MDPGGMMNEAGAYNLAEIWPYPTINGGAAVNTSMRSGVSFGGPNLVHQFADSNLISNTNCNDPARMSHALSQAVVAGIAGARKRREAGAEDNNVVSGSDGHDANDGDSKKQKTTGCEDEVEVGTLDQKKQQLPEPPKDYIHVRARRGQATDSHSLAERARREKISERMKILQDLVPGCNKVIGKALVLDEIINYIQSLQRQVEFLSMKLEAVNSRMTPGIEVFPPKEFDQQTFENQGMQFGAQGTREYSRGASPEWLHMQVGGGFERS
>BrabHLH127
MGGESNEGEMGLNHGDDQSGISRVGMPLYAKSDPFFSSTDWDPAVNVGGFSSSHYPSMGMDNPGMSCFPHYQTGSGSGYPDMPASLLPFGDCGGGGGGHFLGSDKKGESAGRLVIAGDGHQVSDDVVLGGSSNRKRRQPEAESQWNKKAVEEFQEDPQSQKKQKNDQSKEKMTKESSQSDEAPKENYIHMRARRGQATNSHSLAERVRREKISERMRLLQELVPGCNKITGKAVMLDEIINYVQSLQQQVEFLSMKLSTVNPELNIDIDRLLAKDPRDRNTPTLGLNPFARFQGTIPNISTPTAPQYNSLPQASNNSRNNTSCFCHHFKSIETRALVLP
>BrabHLH128
MPLFELFRLANANVEYAQDENTSPPVDEVVELVWENGQISTQSQSSRSRNIPPPQSIHQARAREIGTGPKATMVDEIPMSVPSLMTGLSQDDDLVPWLNPHHQSLDGYCSDLLHDVSPVTVNEQESDAFPRRNNGDESAPAASSSQFNGFDSHSLYGTGRAKDPVTQRQEPLVTSNKPGLLNFSHFLRTAALAKTNNVSKEKSPQSPPNVFQTRVLGAKDKVLNEPKDNNQKTCLVSEDSNRKEQESEKAVVCSSVGSGNSLDGPSESPLKRKRLDVQDIECHSEDVEGESGDGRKETAPSRTGIGSKRSRSAEVHNLSERRRRDRINEKMRALQELIPNCNKVDKASMLDEAIEYLKSLQLQVQFMSMASGYYMPPVMFPPGMGHHYQAAAMAMGMGMPYAMGLPDMSRGGPSVNNGPQFQVPGMQQPVAMAIPRVSAGGFFGSSTAEMNKSDDGSTRDLSGGTKDQTTTKDNNSLRPIKRKQASSDQFCGSL
>BrabHLH129
MGNENVERKGEFINQNNNDFFLDSMSMLSSLPPCWDSSLPPPHPPPPHALTESGGPTIGSQDGLQGQGTVSTTSAPVARQKPRVRARRGQATDPHSIAERLRRERIAERMKSLQELVPNTNKTDKASMLDEIIEYVRFLQLQVKVLSMSRLGGAGAVGPRLNGLTSEVGGRLNALSGPCNGLNGKGNATGSSNESLRSTENRVAKLMEEDMGSAMQYLQGKGLCLMPISLATAMSSSSNNSRGALFNPKSNVLAAEEANVAAVAPPEDSSPMDDVSASKG
>BrabHLH130
MENIDQEFNNYWEHNSFLQNEDFEYDSWPLEEAISGSYDSSSPDGAASSPASKNIVSERNRRQKLNQRLFALRSVVPNITKMDKASIIKDAISYIQGLQYEESKLEAEIRELESTPKSCLSFSKDFDPDLLVPVTSKKMKQLDSGSSRSLIEVIELKVTSMGERIMVVNVTCNKRTDTMVKLCEVFESLNLKILTSNLNYFSGMIFNTLFIEADEEEQEVVRLKIETGIGAYNETQSPTWSIDSLY
>BrabHLH131
MDNELIMNTELHPPPEIAAHFEQPSCSSPMLNWPLMNSNLSQYSPPQDCFTWEKSTEQQQKQSIFDSALSSLVSSPTPSNSNFSGGVGGGDGFVIRELIGKLGNVGNSSATPMSSPPPMMNRTTPLTEFSGDPGFAERAARFSCFGSQSFNGRTNSSLPVNNNGKIVNSGKLTRVASTPALNGFVSPMVPAGKFSRKRKSMTKGKSKENPLPTASPAPSFTKTAEEKGGKRRRREDEKEDNTKAPEPPKDYIHVRARRGQATDSHSLAERVRREKIGERMKLLEDLVPGCNKVTGKALMLDEIINYVQSLQRQVEFLSMKLSSVNDTRLDFNVDALVSKDVMIPSSSNRLHEAGLQAESLSHHSYNNNSQLHTNVSSSNMMLQSPVNSLETSTLASSFTHLPTLTQFTDSISQYQMFSQEDLQSIVGMGVAHNPNHESQNMKIEL
>BrabHLH132
MSHIAVERNRRRQMNEHLKSLRSLTPCFYIKRGDQASIIGGVIEFIKEMQQLVQVLESKKRRKTLNRPSSPYDHQTVEPSILAATPNATTRMPFSQIENVMTTSTFKEVGACSNSHHANVEAKISGSNVVLRVVSWRNEGQLVKIISVLEKLSFQVLHLNISCMEESVLYFFVVKIGLECHLSLEELTLEVQKSFVPEAIV
>BrabHLH133
MYEDSSCFDLNPTLEATVDNNGGYYDSTTGTETDFTVSQQFQPLVMIAGSTTNTFSDDLKLPTMDEFSVFPSVVSSETQNQISNDNNHLIQQMIHDSNWAASVDNYGFFMNPSDQNTTTTPTPDLLSLLHLPKCSVPLQSSNLSDIMSGSCISYDPLFHLNLPPQPPVILTADDYSGFFLGTDTNITNTQRDQQNLGDENNNDQFDSGIIEFSKNIRRKRRGKQKNKPFTTERERRCHLNERYEALKLLIPNPSKGDRASILQDGIDYINELQRRVSELKYLVERKRCGGRHKDNNEVDNSNNNNLDDLNIVNDEDDEDDDDENMDKKTESDVIDQCSSNNSLRCSWLQRKSKVTEVDVRIVDDEVTIKVIQKRKINCLLVVTKVLDHLHLDLHHVSGGQIGEHYSFLLNTKINEGSTIYASAIANKVIEVVDQHYMAALPINNY
>BrabHLH134
MEEERGSIYEEMPCFDPNTPASVTAESSFSQVQPPQILVAGSTSNSNCSLDVEEFHLSPQDSSTPFQFHINPLPPPPCENQYNLIHQMSHNQQQHSNWDNGYQDFNNMCPNSTTTPDLLSLLHLPRCSLPLPNSSISFSDIMSSSSAAAVMYDPLFHLNFPLQPRDNNPLPNGSCLLGVEEQIQMDANGGGINMMYYEPGNNNNGGFESGAFEFGNGGNNRRGRGSGKSRTFPTERERRVHFNDRFFDLKNLIPNPTKSDRASIVGEAIDYIKELLRTIEEFKMLVEKKKFGKFRSKKKAKTGGEEDLEVEQEEDNVSYRPQSEVDQSCFNKKNNNKSLRCSWLKRKSKVTEVDVRIIDDEVTIKVVQKKKINCLLFTTKVLDQLKLDLHHVAGGQIGEHYSFLFNTKICEGSCVYASGIADTVMEVVEKQYMEAVPTNGY
>BrabHLH135
MSSMDCLSHFFNWDQPIQLQDCFIPDMDMIIPETDSFYFQSQPQMQFDRPLFQEEAPSQSLLELTHFDAFCDQLLPPQEIFLPYPKAETFDESHNMDSFLPTSKRQKLFNSSYHCNTHNHFPSPNLEYVPEASIFPEFMVPDFPLAFEAGRGDQDGTKRPTLSSQSIAARERRRRIADKTQELTKLIPGGQKLNTAEMFQAAAKYVKFLQSQVGILQMMQTTKKRQGISDAEIETKVLLGSQAIQEKLSTEEVCLVPCEMVRELTSEESSWRNPKISGEITKLLSTDLAN
>BrabHLH136
MDDCREKRRRCTKLRVSTDNNDMEKMMHREIERQRRQEMASLYASLRSLLPLHFIQGKRSTSDQVNEAVNYITYLEKKIKELSLRRDELMLLSRGTPLDDSKDEMETMNHVVVRQCLVGVEIVFSSRSCRGQPRLSSVLQVLSENGLCLLNSISSIVDDRLIYTLQAEVNDSNLIDLSELEERLTRMK
>BrabHLH137
MQEIISDFLEECEFVDTSLAGDDLFAILESLEGAGEISSTPASTPRDGIASSNELVKDQIHETSSPKRNKRKRLETDKEEDEEEDGEGEGEGEEDNKQDGEQKMSHVTVERNRRKQMNEHLTVLRSLMPCFYVKRGDQASIIGGVVEYISELQQVRQSLEAKKQRKTYAEVLSPRLVSSPRPSPPVLSPRKPPLSPRINHLQIHHHLLPPISPRTPQPTSPYRAHPPQLPLIPQPPLRSYSSLASCSTLGDPPPYSPASSSSSPSVSSNHESSMINELVANSKSALADVEVKFSGANVLLKTVSHKIPGQVMKIIAALEDLALEILQVNINSVDETMLNSFTIKLVAKTE
>BrabHLH138
MVSPENANWISDLIDADYGGFTIQGPGFSWPVHQPLAVSSNSSAGVDGSAGNSEASKEPGSKKRARCESSSATSSKACREKQRRDRLNDKFMELSVILEPGNPPKTDKAAILVDAVRMVTQLRGEAQKLKDTNSGLQEKIKELKTEKNELRDEKQRLKTEKEKLEQQLKAMNAPQPSFFPAPPMMPTAFASATQGQAPGNKMVPFISYPGVAMWQFMPPASVDTSQDHVLRPPVA
>BrabHLH139
MASFSYFQHYPHSLLDPLLFSSPNSSTKLSGFIDQNPLYPPPNISTIVDTSLNPFLDSFNVEKTESSDVKKQINTNATAALTGDQLSPGPSTTSAGKKQRRKTRNGSKSKEGVEGRKSKKPRNGSISTDVKVKRASEQEPPKDYIHVRARRGQATDSHSLAERARREKISERMRTLQNLVPGCDKVTGKALMLDEIINYVQSLQNQVEFLSMKLASISPVVYDFGSDLDGIIVRPEMGSADVGTSFANAMPTTTTNFSSLLDDSILPAEAHLQEDGGEREKTVDRSGFNNNSFCSFS
>BrabHLH140
MSSMDCLSNFFTWDPPIQLQDCFIPDMDMIIPETDSFFFQSQPQMQFHQPFVQEEAPSQTFIELTDFDSFSDQFLPPQETHLPYPKAETFDEIHYLDSFLPTPKRQKLVNSSYHCNTFTHFPNPNLDIVQQASVFPEFRVHDIPLVFKAGLGDQDGAKKPKLSSQSMAARERRRRIAEKTHELTKLVPGGQKLNTAEMFQAAAKYVKFLQSQVGILQMMQTTKKTQGITDVEIETQFLLESQAVQEKLSMKELCLVPCEIVRDLTSEESIWRNPKISREIDKLLSTDLAN
>BrabHLH141
MSSRRSRQASSSSRISDDQITDLISKLRQSIPEIRQNRRSSTVSASKVLQETCNYIRNLHKEADDLSDRLSQLLETIDPNSPQAAIIRSLINE
>BrabHLH142
MEDLEDEYKNYWETTMFFQNQELEFDSWPLEEAFSGSGDSSSPDGAATSPASSKNVVSERNRRQKLNQRLFALRSVVPNITKLDKASIVKDSIDYMQKLIDQERRLEAEIRELESRSVLLENPIKDYDCINNFLENQQQDLLDNNVTRSKKSRQMDYNTSGSSVAGLHNQSLIEVLEMKVTWMGERTVVVCITCSKRRETMLQLCKVLESLNLNIVTTNFSSFSSRLSTTLFLQHKCSETYITV
>BrabHLH143
MELSTQMNVFEELLVQTKQETTDDINTNYNNLSFNGGFDHHHHPHQQLFPNGWNIDYLCFNNEEEDENTLLYSSSFMDLISQPPPLLLHQTPLLPPPSASSPPLTSSVATTFDYPFLEALQEIIDSSSPSPPLMLPTSQEDSFINPTSYPSPLMESDQSKSFSVGYCGGETTNKKKSKKLEGQPSKNLMAERRRRKRLNDRLSMLRSIVPKISKMDRTSILGDAIDYMKELLDKINKLQEEEQELGNSNGSHHSKLFGDIKDLNTNEPMVRNSPKFEVDRRVVDTRVDICCSPKPGLLLSTVNTLETLGLEIEQCVISCFSDFSLQASCSEAAQQRDFITSEDIKQALFRNAGYGGNCL
>BrabHLH144
MLEGLVSPENLSLSSMDMSVLERLKWLRQQQQKQVVSQSSDNSPELLQILQFHESNNDELLQSTFSHFQMLGSGFGPNPNMGFGPSREAMDGCISRRSSLQMDPVDTMGFMLKNSEENRTISSKNKRKSEVKRREEEKTEKKIKVAAETESNMKGKSSMSNNTEASSDTSKETSKGASEIQKLDYIHVRSRRGQATDRHSLAERARREKISKKMKYLQDIVPGCKKVTGQAGMLDEIINYVQSLQTQVEFLSMKLAVLNSELELALHAYFTNLPVVNASKPSIMVDVPLFPLDQQGSLDLSVINLSQTTSIEAPSASWETQSRSLFNTSSLGFHY
>BrabHLH145
MSSRRSSRSRQSSGSSRISDDQISDLVTRLQHLIPELRRRRSDKVSASTVLQETCNYIRNLHREVDDLSDRLSELLATTDDNSAEAAIIRSLLNY
>BrabHLH146
MNLLNSDDALLMINTLLNSSDLWPLAPANLSQLPLAPTAINSSSDLWPYVPANFGQIQYEESNISASAVKLEDSAHFNIDAKTTPEKKRGRRPTHGREEPMNHVEAERLRREKLNQRFYALRALLPNVTKKEKASILEDTVTYINELKLNAENAETEKNAIENQLNELKEKIAGRRNGSSSVCSGGEKTPEIEVKIDVKVMDRDALIRLESSKNNHPGARLMNAFMDLEVEVNHASISVMNDLMIQQVTVKMGSRVYKQEQLRDLLLSKIN
>BrabHLH147
MNLLNADYDLSMVDAFLNSSSPGETTLKERLHAVVKVTHEAWCYAIFWKPSYHDISGEPVLKWGYGVYKGEDETDKTRRRRKTNAEEKLQRNKVLRELSLTISGVSFPVKDEDDDVELTDMEWFYLVSMTCSFRSGSGLAGKAFATYNPVWITGLDMINGSGCSRANQGGDLGLQTIVCIPSDNGVLELGSTEQIRENTGFFRKIRFLFNFKGYGAMNSSKPRPVYPPIQNNIIFSTATSSTSTTVRSSFAEDIKLEESDHSNIDVKAKLKRKRQKKPTHGREEPMNHVEAERLRREKLNQRFYALRAVVPNITGMDKASLLEDTVRYINELKLNAENAESKKDAVQIQLNKLNEEIAEQNAVLEFVDAGEKQWRMI
>BrabHLH148
MNDYFLNESTPPGDNASTAMEAFIGTNHSSLWPQPPVPTPSLSQFNEDTLQQRLQALIESAGEKWTYAIFWQISHDFESPAGDNAVVLGWGDGYYKGEEDKEKKKKSSNSNPAEQEHRKRVIRELNSLISGGGGGGGGVGVSDESNDEEVTDTEWFFLVSMTQSFANGVGLPGESFLNSRVIWLSGSGALTGSGCERANQGQIYGLQTMVCIAAENGVVELGSSEAISQSSDLMDKVNSLFNSSNGNGGEASSWGFGLNPDQGENDPALWITEPAIEPVQSGSHKLEKNESSVENPRKNHQNPFLVEQDFNFQAGSSKMMKPSETLSFTAEEGNKRRSPVSKGSNNEEGMLSFSTVVRSTAKSGESDHSDLEASVVKEAIVVEPEKKPRKRGRKPANGREEPLNHVEAERQRREKLNQRFYSLRAVVPNVSKMDKASLLGDAISYINELKSKLQQAESEKEEIQKQLDGMSKEGNGKSGASRAVKERRSSYQDSASSVEMEIDVKIIGWDVMIRVQCSKKNHPGSRFMDALKELDLEVNHASLSVVNDLMIQQATVKMGSQFFNHDQLRAALMLKVGGDN
>BrabHLH149
MTLEALSSNGLLNFLLSESLSPTPFKSLLDLEPAPENDIIIIPKNTIPEMSQQEPASRQPPPASRGKKRRRRKPRVCKNEEEAENQRITHIAVERNRRRQMNQHLSVLRSLMPQPFSQKGDQASIVGGAIDFIKELEHQLLSLEVQKLQKDKLSQTVTSSTSQDSNCEPENPHLSLSQFFLHSYDPSQENRNGSTSSVKTAMEDLEVTLIETHANIRILSRRRGFQWTSVVATTGPPQLSKLVAALQSLSLSVLHLSVTTLETFAIYSISTKVN
>BrabHLH150
MGKMSAQEVMDAKALAASKSHSEAERRRRERINTHLAKLRSILPNTTKTDKASLLAEVIQHMKELKRQTSLVTETCQVPTESDDLTVDSTYNDEEGNLVIRASFCCGDRTDLIHDVINALKSLHLRTLKAEIATVGGRVKNVLFLSRDDHEDDGFEYRNDALEHDDEEKRYNRVSSIEEALKAVIEKCVNNNDENNDNNNLEKSSSGSIKRQRTSKMANRFYN
>BrabHLH151
MVLDGNGGGVWLGGGGGGGGGERVQEEENEEASWGRNQEDGGQFKPMLEGGGDWFTSNQPHPQDLQMLQSQQDFRFLGGFGFNPNDNLLLLQHSMDSSSSCSPSQAFSLDPSQASFLAAANNKSCLLNVVPSSANPFDNAFEFGSDSGFLNQIQAPVSMGFGSLTQLGSSVPDFLSARSLPPPENNNATPLCGGGGGGFTPLELEGFGSPASFVGSRPKVLKPLEVLASSGAQPTLFQKRAAMRQSSGSKMGNSESSGMRRLSDDGDMDETGVEVSGLNYESDELNESGKASESVQNGGGKGKKKGMPAKNLMAERRRRKKLNDRLYMLRSVVPKISKMDRASILGDAIDYLKELLQRINDLHNELESTPTGSLPPTSSSFHPLTPTPQTLSCRVKEELCPSSLPSPKGQQARVEVRLREGRAVNIHMFCGGRPGLLLATMKALDNLGLDVQQAVISCFNGFALDVFRAEQCQEGQEILPDQIKAVLFDTAGYAGMI
>BrabHLH152
MVTGQNRTSVPENLKKQLAVSIRSIQWSYAIFWSVSASQPGVLEWGDGYYNGDIKTRKTIQASEIKADQLGLRRSEQLRELFESLSIAESSSTGTAVGSQVSRRASAAALSPEDLADTEWYYLVCMSFVFKIGEGMPGRTFANGEPIWLCNAGTADSKVFSRSLLAKSASVNTVICFPFLGGVVEIGTTEHIAEDMNVIQCVKKSFLEAPDSNASILQPISSDYHIDNVLDPQHILGDEIYAPMFGTRPFQATSPTRTTNGFDPEHDQLAEDHDSFMAEGINSQVQSWQHMDDELSNCVHQSLNSSDCVSQTFAEAGARRVSCGARKGRIQRLGHLQEQQKNVKMLSFDPRNDDVHYQSVISTIFKTSHQLILGPQFGNCDKRSSFTRWKKPSPSSSGTASIVAPSQGMLKKIIFEVPRVHQKEKLMLDSPVAGDETANHAVSEKKRREKLNERFLILRSIIPSVNKSDKVSILDDTIEYLQELERRVQELESCRESTDTETRGTIAAKRKKPYDAGERTSANCTNNEIGYVKRTHVGEAEPAETGLTDNLRIRSFGNEVVIELRCVWREGVLLEIMDVISNLHLDSHSVQSSTGDGLLCLTVSCKHKGSKIATPGMIKEALQKVAWIC
>BrabHLH153
MDIYSSMTQAADLNNNNNISSNLQFQTFPPFSTCLDSLFLHHRHPQQLLDLPGKYPGSDNNLSTTSTLYHSSHNNVDETKKRKALLQPLSSSENSSVSDQLNINTTETGCSRRGKRLKKKNQEEEKEREVVHVRARRGQATDSHSLAERVRRGKINERLRCLQDIVPGCYKSMGMATMLDEIINYVQSLQNQVELLSMKLTAASSFYDFNSETDAVDSMQRAKAREAVEMGRQTRDGNPVLHLSAWSL
>BrabHLH154
MYAMKEEDCLQNFHNLQDYQDQFLLHHHPQILPWSSLPSFDPTYFPSNPTRYPDSVPYFNRRASSSSSFDYTDGFVSPPSMDHHHHPNHLKVLSEALGPIMRRGTSFGFDDEIMGKLSAQEVMDAKALAASKSHSEAERRRRERINTHLAKLRSILPNTTKTDKASLLAEVIQHMKELKRQTSLITDTSQIPTECDDLTVDSAYNDEEGNLMIRVSFCCEDRTELMHDIINALKSLRLRIHKAEIATVGGRVKNVLFLSREDDDEYRRNFDGVDADNDDEEKRYNRASSIEEALKAVIDKCVNNNDDNNNLDKSSSGSITIKRQRTSKMVNRCYN
>BrabHLH155
MDFASSSADFAYENELDLSSLMTPSTFIPFQEPNPSIPTIHCAGAENDGRQRIRETTTTDEIITNEDVEPKNKKAKRREIERHRRQEVTSLFGNLRYILPSQYIKGKRSSSDHVQEAVNYIKDLEKKIKEISLKRDRIKRSLSHSSSTGECSIRSLESSYCSCDGDTHINVKLIVCTSVGTDHVDLPECNRRGIAVTNAGGAYSEDVADYAVGLLISFLRRIPAADRYVRSGKWVRCGEFQLGIKLSGKRVGILGLGSIGSLIPYQYYPDVVSLAANSDVIILCCALNDQTRHIVNREVMEALGKKGVIINVGRGGLIDEKEMVKCLVDGVIGGAGLDVFEKEPGVPEELFGLDNVVLSPHAAMATPGSLNNIAQLTLANLKAFFSNQPLISPVRLD
>BrabHLH156
MDNFFLDSILEEEDIFWDLIAGDVSGNADNTVSVVNRSAFRSYERNTEQTMVSSSSSVNVNKRMLNLLRKIWEEKKNALAPENERCRQHMMKERTRRMKQKQSYLALHSLLPFATKNDKNSIVEKAVDQIGQLDEYKKELERRMNVLEAKSATDHDKMTGTKIRFSLQEPLSGIDSMVEILQCLKSMGTKLKTVQANFSPHEFSATMNIETQIRGEEVEERVERRLQETEWKLLVLPEASRIEDY
>BrabHLH157
MAAVENRTVPENLKKHLAVSVRNIQWSYGIFWSVSASQPGLLEWGDGYYNGDIKTRKTVQASQVKADQLGLERSEQLRELYESLSLAESSTSCGSQVTRRASAASLSPEDLTDTEWFYLVCMSFVFNIGEGIPGGALANGQPIWLCNAHTADSKVFTRSLLAKSASLLTVVCFPFFGGVLEIGTTEHVAENLNVIQCVKTLFLEAPHGTLSARSDYQEIFEPLSNDKYIPVFGTEAFPTTSTSVYEQEPDDHDSFINGGGASQVQSWQFVGEELSNCLHQPLNSSDCVSQTFVGATGRVSCGPRKSKSQRLGQIQEQSNRVNMDDDVHYQGVISTIFKTTHQLILGPQFHNFDKRSSFTRWRRSSSSAKSLGEKSQNMLKKIVFEVPRMHQKDTPEDSGYKVGDETANHALSERKRREKLNDRFMTLRSMIPSISKIDKVSILDDTIDYLQELQRRVQELESCRESTDTEMRMAMKRKKPDGEDESASANCLNNKRKESDIGEDEPADTGYAGLTDNLRIGSFGNEGVIELRCAWREGILLEIMDVISDLNLDSHSVQSSTGDGLLCLTVNCKHKGTKIATTGMIQDALQRVAWIC
>BrabHLH158
MATGENRTVQENLKKHLAVSVRNIQWSYGIFWSISASQPGVLEWGDGYYNGDIKTRKTIQAVEVKADQLGLERSEQLRELYESLSVAESSASGGSQVSRRASATALSPEDLTDTEWYYLVCMSFVFNIGEGITGGALGNGEPIWLCNAHTADSKVFTRSLLAKSASLLTVVCFPFLGGVLEIGTTEHITEDFNVIQCVKTLFLEAHPYGTISTRSDYQEIFDPLNSDKYIPTFGTEAFPTTSTSVFEQELEDHDSFINGGGASQVQSWQFVGEELNNCVHQPVNSSDCVSQTFVGGTTGRVSCNPRKSRPQRLGQIQEQSNRLNMDDDVHYQGVISTIFKTAHQLVLGPQFQNFDKRSSFTRWRRLSLSAKTLGEKSQSMLKKIVFEVPRMHQKELLLPDTPEDNMFKIGDETGNHALSERKRREKLNDRFMTLRSIIPSISKIDKVSILDDTIDYLQELQRRVQELESCREYTDTEMQMPMKRKKPEDDDERASANCLNTKRKESDVNVGEDEPADDTGYAGLTDNLSIGSFGNEVVIELRCAWREGILLEIMDVISHLNLDSHSVQSSTGDGLLCLTVNCKHKGTNIATAGMIQEALQRVAWIC
>BrabHLH159
MALEGAISQCSYNGKEAYSNIYTDNEPPFSDLQAALCFLDNQTDNYDSTFLQEGYYGNTTTFLHQPPNEEKPAANCDISFHGDMGKNQVTRRTRAKKNKEEISNQRMTHIAVERNRRRQMNEYLSVLRSLMPESYVQRCDQASTVGGAINFIRELEHRLHLQNLCCETNETSLSGSCMSSATPFSDTFKLPQFSMGSSSVSDNMVLEVNALADIEVSLVESHATLKIRSRRRPKVLLNMVSGLQNLGFIILHLNVSTVSDFVLYCFSTKVCFCLIINHLFVNVTVNKHSKIY
>BrabHLH160
MQSTHSGGGGEGGGGGGGDVSRGGLSRIRSAPATWIETLLEDDEEDDLKPNLCLTELLTGNSAGLTSPDTFDFPSSVEQGLYNHQSGFYRQNSSPADFLSGSGATTDGVLSNFEIPANYDYLPPNVNISPGSKRSREIEAQFSSQMKEEQMSSGVSGMMDMNMDTLLDDSVPFRVRAKRGCATHPRSIAERMRRTRISDRIRRLQELVPNMDKQTNTADMLEEAVEYVKALQRQIQVYIYININLAYEMRENDSRKICRKEQLSND
>BrabHLH161
MEKQTLKYLPLGQSDPFGNGNGNEGTIGDLLGRFCNPQESFSPGIRFPPYPGQFGSDRESNKSSLLDPDSDRVPTTKPNSRKRKSIPVGNGKDSPASSSLTASHSKVSGENVVSKDGKRSKQDEAGSSKKVIDKCDDSKGDNKDDAKPTKDYIHVRARRGQATDSHSLAERARREKISERMTMLQDLVPGCNRITGKAVMLDEIINYVQSLQRQVEFLSMKLATVNPRMEFNANAALSTEMIQQGESLTQSLYAMACSEQRLPSGGYYSLTKNMPRFSDTHLPSSDGFVQAETQGFWENDLQSIVQMGFGDIQQQQSNNNCSEPTLQMKLEP
>BrabHLH162
MIDYTLNGDLQPQKQPMLQQQPHQLSPSEFGATPFFDKKIFIDIMHFADFGPKLALNRTNNQAVHETGFDPVCFLKFPVLKERIEDHIRTQHLMSSHRTPQEGGECGGNIGCVFLEDQDNNSRRLRFIRGGENEDRDNDNVTTKEVNSKRKRGRTSKTIEEVESQRMTRIMVERKRRKQMNEHLRVLRSLMPGSYVKRGDQASIIGGVIEFVRELEELLPCLESQKRRRILEETGHRQTGDMTRPTNPSSCPVTRVANQTQPLIITKNITELEGGGGLLEEMTENKSCLADVEVKLLGFDAMIKILSKRRPGQLLMTMAALEDLHLSILHTSITTMEQTVLYSFIVKASSTCLHIILIGV
>BrabHLH163
MAMDKDYSEPNFLGESSGGKDDTSAGMIDYMFNRNLQQEKQSMPEQHQLSPSRFGETPTFDKMSFADVMQFADFGPKLALSQTRNEDDQETEPGMDPVYFLKFPVLNDKIEDHNQTHHLMSREGGECEGNIGNVFLEEKENQEDENDNNSVQLRFIGGEEEEDRDNKNVTTKEVKSKRKRARTSKTSEEVESQRMTHIAVERNRRKQMNEHLRVLRSLMPGSYVQRGDQASIIGGAIEFVRELEQLLQCLESQKRRRILGETGNRHLGDMTTTTTTSSPITSVNNPQIITGNVTDSEGGGVLREETAENKSCLADVEVKLLGFDAMIKILSRRRPGQLIKTIAALEDLHLSILHTNITTMEQTVLYSFNVKITSETRFTAEDIASSIQEIFSFIHANTTM
>BrabHLH164
MNNNMNPSLFQNYTWNNIINNKSDDHHHNDPIGMAMDQHTHLHIFNPFTSSSSHSHFPPLSSSLATTTTLFSGDQEEDEDEEEPVEELSAMKEMMYKIAAMQPVDIDPATVKKPKRRNVRISDDPQSVAARHRRERISERIRILQRLVPGGTKMDTASMLDEAIRYVKFLKRQIRLLNNPPPPQDQASQAMKTSWISPPPPSDFGSEGGGGELI
>BrabHLH165
MDQSTLHSLNPYSSSTTSSSSSSLHNRKGRIKGNKNQSMSTLSTDPQSVAARERRHRISDRLKILQSMVPGGAKLDTVSMLDEAISYVKFLKAQIWFHHNMLLFFNDYETTSPCTYSPVVVSEFEPRLFGCDDDYTPVPETYSQGTPLYMVAEPNNPMWYSSVDDEQQETMHRRGLS
>BrabHLH166
MVSPENGNWICDLIEADYGGSFTIQAPAFSWPLHQPIGVSSHNSSVGVDGSAGISEASKDPPLSRKRVRCELSSATNSKACREKQRRDRLNDKFMELGVILEPGHPPKTDKAAILVDALRMVTQLRGEAQKLKDSNSSLHDKIKELKTEKNELRDEKQRLKTEKEKLELQLKAMNAPPQPSFFPAPPMMPTAFASAQGQAPGNKMVPFISYPGVAMWQFMPPASVDTSQDHVLRPPVA
>BrabHLH167
MSDFLEECEFVDTSLAEDDLFAILESLEGAGEISPTAASTPKDGATSSKELVTDPNYETPSPKKKRKRLETEKEDEEEEDGEEEENKQQKMSHVTVERNRRKQMNEHLTVLRSLMPCFYVKRGDQASIIGGVVEYISELQQVLQSLEAKKQRKTYAEVLSPRLVPSPRPSPPVLSPRKPPLSPRISHHHLLLPPISPRTPQPTSPYLAHAPKLPLIPQPPLRSYSSLAGGSSLGDPPPYSPASSSSSPSVSSIRESSVINELVANSKSALADVEVKFSGANVLLKTVSHKIPGQVLKIIAALEDLALEILQVNINTADETMLNSFTIKVRSNNHPN
>BrabHLH168
MVSMRAFCYLLIFFILLLHAKVSHAKFNREVPQAAKNGGLGASTSTQITSKAIENVMGNRKALKHGNMKGEANEMNSLAIESKETVRKRKSKKRLTKTAARRHKLFSGGTFVSFWRKKPTHDFLSACSNSNVHPADPMPSSQGGYPKTHDFLQPFEHVGTRASAKEEGTRGSDDTTVASSELKSPYVHNQHVLPGGIGTYTISQMPYLNHNHLQRVPKPKVSPMFTVSQASCNERNAVEDNSVSNCSSYAAKNGFTLWNESIEKKGHTRKRQSQSFIDMIKSAKGSSQEDDMDDDDEEFVTNKGSNTSTSQSQRVDLRVKVDKKGHGNEQKPNTPRSKHSATEQRRRSKINDRFQTLRQLIPNSDQKRDKASFLLEVIQYIHFLQEKVDKHEPPEGTVPVLAEAQAVDMEHQQCLKRAMDTTSFPVLGQRNSFFSPELSQLCPVSSSDVAAMECENLREEEEVEELSIHKGTINISSVYSQGLLKTLSETLQTSGVDLSRSRISVQIKLSKQPQEEEEVHRKVRPHLQSGDENHNDDENNNIKQSRAQKKLKKHHSIRNI
>BrabHLH169
MDNELFMNAGVLSHPSEMTSLSSSSPPAMLNWASMETHPLEQSISRNVPRDCFFVEKSTLSSLVSPPSEPNFSGGGAGENYVIRELVGNLGNIGDIYGAPASFGNGSGSCYATPVMSSPPLDAFSGDSRFAERAARFSCLGSRSFNGRRTNGPVAETASINGELTRVSSNSALKPPAGESSGESSRKRKAKSKEHSPSTASPSPNLSKEVEGKEDSDSKRSKKSQENGENTKSLDPYKDFIHVRARRGQATDSHSLAERVRREKISERMKLLQELVPGCNKVTGKALMLDEIINYVQSLQRQVEFLSMKLSSVNTRLDFNMDALMSKDIFPSSNNQQVPQLESSSHILLADHHSHTLQLNPNDSSNNIINPMETSESRSFTTRLPTLAHFTDSISQFSTFSEDDLHSIIHMGLAQNQIREPNQVHSTSFQGPSNQVPSHMKAEL
>BrabHLH170
MDNSDMLMNMMMQQMEKLPDHFSNPNPNPNSHNIMMLSESNTHPFFFNPNHIHLPLLDPTITHHHHQPGLNFRYAPSTSSSLPDKRGGGGGDNANMAAMREMIFRIAVMQPIHIDPESVKPPKRKNVRISKDPQSVAARHRRERISERIRILQRLVPGGTKMDTASMLDEAIHYVKFLKKQVQSLEEHAVVNGGGVASAPACVGGGYGGKSCGTMRSDHHQMLGNTQILR
>BrabHLH171
MDLFVDGELESLLWMFNSDQCSSSKEDRPRDEILGLSSLYNDHLHHHQNNVSSSNHHTLLIPDMFPLGAMLGGNLPTTLDSWDQNHLQETATLKRKHLNLENLHNTYSNCDTTRQELVKAKKKQRVNPETDTVYQSNTSWRHGQSISTISVEEKASVASAKGKTRATKGQATDPQSLYARKRREKINERLRTLQNLVPNGTKVDISTMLEEAVNYVKFLQLQIKLLSSDDLWMYAPLAYNGIDMGFHHNLLSRLT
>BrabHLH172
MEDSSFTDLMIDTDEYFVDDWEQDFPVIPGDTTDHQSTKPGSGSESGSGFSLISENRPTKQMKVNSTSSSSPSSSSSSCDSLTAAQVISFGSQDPNMNVVEASFNFSNQANIEPNVRSKRKECGNNGGKREPHLLKEHVLAERKRRQKLNERLIALSALLPGLKKADKASVLEDAIKHLKQLQERVKKLEEERVGTKKMDQSVILVKRSQVYMDDDSSSYSSTCSAAASPLSSSLDEVSILKQTMPMIEARVSDRDLLIRIRCEKNKGCLVKILSSLEKFRLEVVNSFTLPFGNSTLVITILSKMDNKFSRPIEDVVKNIRLALAE
>BrabHLH173
MDADFFSTDFSLENIDFDFNIHEEMNVTPVEASMHTQRAHYSSSFDHQMNLDFLKEKPKPAVKEMMNINNKSRVISFDFSSNVSSSPAEEDIIMDRLVSCGSKRKACSSATRSPVLAKEHVMAERKRREKLSEKFIALSALLPGLKKADKITVLDDAISRVKQLQEQIRKLKDEKEARREMESMILVKKSKMFFDEEPYVASSSSSSSSSSSSSCHAKFDQLLPEIEAKVVQKDVLIRIHCEKSKGCMLNILNTIENLQLRIENSIVLPFGDSTLDITVLAQMEKDFSASALKDLIRNLRLSMV
>BrabHLH174
MATTMNVFSTKWSSEMDIEEYSIIHQYHMNSFLGDFPQSLSSLDDTTTCYNFDASCDDDLLEEKPSKILKTTHVLPKLYPCPSYNPPPQSQPPSRILSFEKTGLKVMNHNSPNLIFSPKKEVGSPDLITRGTKRAQPLTRSQSNAQDHILAERKRREKLTQRFVALSAQIPGLKKMDKASVLGDAIKHIKYLQESVKEYEEQKKERTMESMVLVKKSQLVLDENYQLSSSSSDGNRDCSSSNLPEMEVRVSGNDVLIKILCEKQNCNLIKIMSEVEKLGLSITNSSVLPFGPTFDISIISQKTSNFDMKVEDVVKSLSCGLS
>BrabHLH175
MVFPENTNWLSDYPLLIDGVFSHHSPTFPWQIDGSATTVSVEEVDGFLCDSDVIKEPGSKKRVKSESNAGPSSKACREKQRRDKLNEKFTELSSVLEPGRAPKTDKVAIINDAIRMVNQARDEAQRLKDLNSNLQEKIKELKDEKNELRDEKQKLKTEKDRIEQQLKAINTQPCFLPNPPTLSQAQAPGSKLVPFTTYPGFAMWQFMPPAAVDTSQDHVLRPPVA
>BrabHLH176
MEGLESVYAQAMYGTNRTMEHQGSDLIWGGNGLIPRELCSSSSSSHQLINPNRGSCFMSDLGVIAEIQHQQHVGNRAASIDPSSLECLLSATTNTSTEDDEGISALFSDCQTLWSFGGGISSAESENREITTETTTKPKSLKRNRDETGSHFRLVHHPQDDSDKGSFKLIYDENQSKSKKPRTEKGGGSSNISFGHSASLSDNAEPDAEAIAQMKEMIYRAAAFRPVNFGLETVEKPKRKNVKISTDPQTVAARQRRERISEKIRVLQTLVPGGTKMDTASMLDEAANYLKFLRAQVKALENLRPKLDPTNLSFSSPLFHPSFLPMQNPNQI
>BrabHLH177
MADEFQATAAICGSGGGAWWSSPRSVMSPSDHFLSPYFGATITSDDFGFQENNIKSRNTCTDNNIISGQREADSDSGGSTVTIDSTMQMMGLGFSSNSSSDWNHTILQEDLNSSFLRSSQNHGQGFSSTTASPYLLNPACSSTSSSSSLLRTFYDPEPNPYSFVSTTSCSLNNPHASWANKKINPNHQASYGLINNFSDNTNSLPFWSSSLTTNLNNTTHNSYVTTPLIIPPRVDDKTKKTRGQSESLKRGKYNEPASKKQRVTTPSPLPNFKVRKENLRDQITSLQQLVSPFGKTDTASVLQEAIEYIKFLHDQVTVLSTPYMKQGAPIHQQQQDGNDNQELRAHGLCLVPISSTFPVANETTADFWTPTFGGNNFR
>BrabHLH178
MPLFELFRLSKAAQDNNTSPPVDEVVELVWENGQVSTQSRSKNTPPPHQGASSRPREVGNSSKTTIMDEIPMSVPSLMTGLSQDDDFVPWINHHHPHQSLDGYCSEFLQEEEMALFQRRNNSNESAPPPPAAASSSQHNGFQSHSLYGTDRAREPLVTSNKPGLINFSHFLRPATLGKSPNNNADRSKEKSPQSPPKVFQTKVLGAKEVLNESVASAMPKDSQKACLVSEDSGRKEQESEKAVVCSSVGSGNSLDGASESPSLSVKRKHSDVQDIDCHSEDVEGESGDGRKEAAPSRTGTGSKRSRSAEVHNLSERRRRDRINEKMRALQELIPNCNKVDKASMLDEAIEYLKSLQLQVQIMSMASGYYMPPVMFPPGMGHYPAAAAAMAMGMGMPYAMGLPYMSRAGPSVNHGPQFQVPGMQQPVGMAIPRVSGGGFFTGSSSTMEMNKSDNGSTRDLSGGTKDETMTENNNGLRPIKRKQTSSDQFCGSS
>BrabHLH179
MDGESNNEGEMGLNHGHDPSMPLYAKTDPYFSSSDWDPVVNGGGFSSSHYPSVVMDNPGMSCFTHFQTASGYPDMPASLLPFGDCGGGGGESVGRLMRAGESHDQVLDDGVLGSSPSRKRRQAEAESQRNKKAVEEYQEDTQRGSDQNQKKHKDGQNKESSQSEEAPKENYIHMRARRGKATNSHSLAERVRREKISERMRLLQELVPGCNKITGKAVMLDEIINYVQSLQQQVEFLSMKLATVNPEVNIDIDRIIAKDLLQPRDRNIPTLGLNPFTSFQGNISTTTNPQYNPLPQTTLESELQSLYQMGFVSNPSTMSSFSPNNGN
>BrabHLH180
MMRGVERVKEVLRPLVDSRDWDFCVIWKLGDDPSRFIEWVGCCCSGSSYTEKNIKHEDVEEEEEERQKMSSICRDEHNKHHIRSLACEALSRFPLFIPLYPGIHGEVVISKSPKWLVNSSPGSKQDIFRTRVLVPVRDGLVELFSFTMKPVDESMVDLIISRCNAFFEPFPEQTLPCGEQAPCLMNNKEEDVVMQDMTKENFKSKNLHSERKRRERINQRIYALRALVPVITKMNKNGTISDAVDYINELLVEKQKLEDELSGINEVECRAEEEAVIANPEAEKVSSKLNKNVNNEVNLEVHETGEGDFLIRVTQEHKRDGFKRLIEAVESCGLEIINVSFTRLDLTVMTILNVKADKDGITREDLRDLLFRMIITSVAGSVKHCT
>BrabHLH181
MELSTQINVFEELLVPTKQETTDNYNYNTSINNLSFNGGFDHHQLFSNGWNIDYLCFDNEEEDENTLLYSSSFMDLISQPPPLLLHQTPPLPPPSSSSPPLISSTASTFDDPFLEALQEIIDSSSSSPPVMLPTSQEESFINHSSYPSPLVESDQSKSFSVGYCGGVVETTNKKKSKKLEGQPSKNLMAERRRRKRLNDRLSMLRSIVPNISKMDRTSILGDAIDYMKELLDKINKLQDEEQELVVSNSSHHSKLFGDIKDLNTNEPLVRNSPKFEVDRRDQDTRVEILCSPKPGLLLSTVNTLETLGLEIEQCVISCFSDFSLHASCSEVAQQRDFINSEDIKQALFRNAGYGGKCL
>BrabHLH182
MMFQQEYPYDFSLMKTSSIYEVLDYSIAEQHSHPTENLSSLQAQGGFSQEPPRKKRKRRRTRSEQKIEEKENQRMNHIAVERNRRRQMNHFLSILKAMMPLFYSRRSDQASIIEGTINYLKKQEQLLQSFEAQLKPTKPNQSINILSNFFNFPQYSTATACASSRHHHNGLAVVANVEVTMVEMHANIKVDEDCRLTTTANEIADAVHEVVSRIHKGH
>BrabHLH183
MMDSLLTPSTSSHMQTPATTFDHEDFLNHIFASAPWPSVDETQGPQPPPSDGFVDSRNQQIMMMPLSSHQQNDNVDGSSAHALYNGFAATRSLPFHIPQGSGGGPMHQQGQTQRQPQQQASASTDTGGTAVSPSHSRTKVRARRGQATDPHSIAERLRRERIAERMKALQELVPNGNKTDKASMLDEIIDYVKFLQLQVKVLSMSRLGGAAYVSSQISEAGGSHESASSAVAGGNQPTGNSNDGLTMTEHQVAKLMEEDMGSAMQYLQGKGLCLMPISLATAISTATSHTRNSLIPGAADVGGSPSSSNLSGKTVQTMNTLKLNSNGNGMPEGSSSIAVKEAVTISKP
>BrabHLH184
MLFPSSLPRMTARVTPLTLACCGLNNQDLMGLEWTNDVESLALKDQDISVRARSGEDRITNGLKWSDDYFYYDQADFHLQIVPEIRKEEENSKKDLTLVVPDEHSETGDHHLHIKDYSDSSYNRRFLRNKHAKPKRRRVQILSDDESGDFSRKVPLVIRKSSKRRIRDDMMSNKMRTLQQLVPNCHKTDKVSVLDKTIEYMKNLQLQLQKNNGKSPASVLSAFNSQLPGTVSVAAMLFAAEPALPEDVLTKTFQLGSKMVDKIKDMLATKKSFK
>BrabHLH185
MDVFVDGELESLLGMFNFDQCSSSKEERPRDEMLGLASLYNDHLHHQNNLPPSDHHALLNPDMFPFSAMIMGGNLPTMLDSWDQNQLQETATLKRKQLNVDNLHNSNFNCDVTRQELVKAKKKQRVSQESNTVDESNSSDDEKASVTSVKGKTRATKGTATDPQSLYARKRREKINERLKTLQNLVPNGTKVDISTMLEEAVHYVKFLQLQIKLLSSDDLWMYAPLAYNGLDMGFHHNLLSRLM
>BrabHLH186
MVLDGNGGGVWLGGGGGGGERVHEEEDGAAQFKPMLEGGDWFSNQPQELQSHHQDFRFLGGFAFNPNDNLLLDSSSSQAFGLDMSHQPSFLAAADNKSCLLNVPSSANPFDNAFEFGSDSGFLGHIQAPMGFGSLMQLSSVPELCGGGGGFTPLETEGFGSLASGGFVGSRAKVLKPLEVLASSGAQPTLFQKRAAMRQSSGRRKLSDDGEVDETGVEVSGLNYESDELNESGKAAESVQNGGGGRGKKKGMPAKNLMAERRRRKKLNDRLYMLRSVVPKISKMDRASILGDAIDYLKELLQRINDLHNELESTPNGSLPLASSSFHPLTPTPQTLSCRVKEELCPSSLPSPKGQQARVEVRLREGRAVNIHMFCGGRPGLLLATMKALDNLGLDVQQAVISCLNGFALDVFRAEQCQEGQEILPDQIKAVLFDTAGYAGMI
>BrabHLH187
MSNNNNNNNSSSVWNEDDKAIVASLLGKKALDYLLSNSVPNANLLMTVGSDDNLQNKLSDLVETPNSSNFSWNYAIFWQVSRSKSGDLVLCWGDGSCREPKDGERSEMMRMLSMGREEETHQTLRKRVLQKLHALFGGLDDEEDSCALVLDRVTDTEMFLLASMYFSFPRGQGGPGKCFHSSQPVWLSDLVNSGSDYCVRSFLAKSAGIQTVVLVPTDIGVVELGSTSCLPHSDESLSSIRLSFSSPPPPPPPPPVRLPVVVANHNDDNSSSKIFGKDLHSSSGFLHQQQHRQFREKLTVRKMDDNRVPKRLDGNNNRFMFSNPITTMTTSTWIPPEAPSREDFKFLPLQQTSSSSHRLLPPAQMQIDFSGASSRPSDNNSDGGGGGGGGGGDWSDLVGGVDESGGDNRPRKRGRRPANGRAEALNHVEAERQRREKLNQRFYALRSVVPNISKMDKASLLGDAVSYINELYAKLKVMEAEREKLGYSSNPLICLEPPAVNVQTAGEDVAVTVNCSLDSHPASRIFHAFEEAKVEVINAKLEVPQDVVLHTFVIKSEEVTKEKLISALSREQSGSVQSRTSSGR
>BrabHLH188
MELGWNNDVESLAVKDQGISERARSDKERLITGLKSSYGYVDHDQTDIQFQTVPEIHREEEISEKDLTLAVPDEHSETGDHHDHQTYDFSDNQNYLRNKHVKPKRSRIEIFSDDESEGFTREVPTVTRKGFKGRRNDMLSNKMRKLQKLLPNCHKEDTVSVLDKAIEYMKDLQLQLQVMSIMGMNPYFAQATLNFGMHNHLVTAMARYSSGYKSGESNNVVTVNPGVEFAVATV
>BrabHLH189
MATNNNNNLSDQPPSDDFFEQILGISNFSASSSSGGLSGLPGGLSGGVGPPPPMMLQLGSGEEGSHHNHMGVGPIGGGGGPLGFHNGMFPLGLSLDQGGKGQGFLKPDGSGKRFQDDVVDNRCSSMKPVFHGQPMTQPAPPMPHQQSSIRPRVRARRGQATDPHSIAERLRRERIAERIRALQELVPTVNKTDRAAMIDEIVDYVKFLRLQVKVLSMSRLGGAGAVAPLVTEMPLSSSTEDETQAVWEKWSDDGTERQVAKLMEENVGAAMQLLQSKALCIMPVSLAMAIYHSQPPDTSSSVVKPEMNPPQ
>BrabHLH190
MIAGDVSGDGDGDKTVGVPNRSAFRSYVRDHEQRRVSSSSTVNVKRRMVNLLRKNWEEKKIVAVPGKERCRRHMMKERTRREKQKQSYLALQSLLPATKSDKNSIVEKAVDQIRKLEGLKKELERKMNVLEAKSARDHDEMNGKKVRFNVQEPLSGIDSVVEVLQCLKSMGTNLNTVQANFSPHEFSATMNIETQVGCHSILRYLYFAFDILLDPPNGL
>BrabHLH191
MEINNNSGTHDEELYSLSEIISSLSSEHHNELNPLQEIFGAHSSSSTLSFSEPKDVTKKSNQGDKRSDCNKNNHAGKRQRSMEYRVLMEKKRRQLIRDKVDILQELTPNCAKSDLATKLESIVEYIKSLKHQIDVTYFFSSTIHTHIHELTKSYVVQMMSKAYTEPAGYMAPFYGAQAPCMSPYTSPWCYYAPGIPMMPHQNIPFNPQFHQVYETAPPNQTQI
>BrabHLH192
MALDGNGGAVWLNSSGEEEASWGGNQEHVGASSLSHFKAPMLEGDWFSNPQDLHVLQNQQDFRFLGGFPFNPNDNLLLDSSSSQPFTLDTSQQPSFLPSNNKSCLLSAPSDTNPFDNAFEFGSDSCFLGPLTQGFTPLELQGFTSPAKVLKPLEVLASSSSGGQPTLFQKRAAMRQSSGSKFGNSERKLSDETGLHYESDEMNQSGRAAESVENIRGSKGKKKGLPAKNLMAERRRRKKLNDRLYMLRSIVPKISKMDRASILGDAIDYLKELLQRINDLHNELDQSTPTPPGSLPQTPSSFHPLTPTPQSLSCHVKEELCPSSLPSPKGQQARVEVRVREGRAVKIHMFCGRRPGLLLATMKALDNLGLDVQQAVISCFNGFALDVFRAEQCQEGQEILPDQIKAVLLDTAGYAGLI
>BrabHLH193
MDGRVNALSNLNDLEVYNFLVDPNFDQFINFIRGDDQAIENPPLDFDLGGRPLQNNSCFIDQNQFVPTPVVDLFNELPDLGSNVTESFHSFEGESVKPCGDDDDYNDGDDSSATTTNNDGSRKTKTDRSRTLISERRRRSRMKDKLYALRSLVPNITKMDKASIVGDAVLYVQELQSQAKKLKADIAGLEASLNSTGGYQEPAPDARKTQTFQSIKSPSKNIIEMDVIQVEEKGFYVRLVCNKGVGVAPSLYKSLESLRSFQVQNSNLSSPSPDRYLLTYALDGTCFEQSLNLPNLKLWITGSLLNQGFEFLKPFT
>BrabHLH194
MQSTDNGGGKGGGGEVSRGGLSRIRSAPANWIETLLQDDEEDDLKPDLCLTELLTGNSSGITSRDLFEFPSAVEQGLYTNQGGFHRQNSSPANFLGGSAAGSDGFFSNFGIPANYDYLPPPNDDISPASKRSREFSSQLKEEQMSGGVSGMMEDKLLEDSVPFRVRAKRGCATHPRSIAERVRRTRISDRIRRLQELVPNMDKQTNTADMLDEALQYVKALESQIQELTEQQKRCRCKPKEEN
>BrabHLH195
MEAMGEWSNNLGGMYTYATEEADFMNQLLTSYDHPGTGSSSGTASADHQGLCWSLGSHHNHLTIMPEASSFCFSGESSSYSEYYAVAPPGVRENNNGSMDFDMVDVTINTNSYLVGEETSECDVEKYSSGKTRLPLGAVLETHDDVESMLQPEISVTTTDHQKYLTGSKKRSRATSADKNKKAKVGKRGQKSLEMSGDDRNGGEEEEGEKVKKRKTGPMMSRQNSSITLCSEDESHCASQDVGGEDEEDASKALNLNGKTRASRGAATDPQSLYARKRRERINERLRILQNLVPNGTKVDISTMLEEAVHYVKFLQLQIKLLSSDDMWMYAPIAFNGMDIGLNSSR
>BrabHLH196
MMMMMMNGATEAELLLNCTNMSFLQLQRDHLRYHHHPGFFSNFSTINGGGFLATTGLNIPDIYREKTTESDAILSMSPENITTSATFVSENLKKRKLDDVVTETKVCDEKRMMMRNKAKKEENNFSNDSSKVTKGSQKRDYIHVRARRGQATDSHSIAERARREKISERMKYLQALVPGCDKITSKAGKLDEIINYVLSLQTQVEFLSMKLAALNSRLDFHIDEMVNSVYPHEIVSTGYLHFNPMQQVITSSDPPLQCFNNGQAPSMWEPDVQSLYSSLGV
>BrabHLH197
MAFMNNLPYLEIQTQDIQRLASNDAQRLFYQMKVEASLRDWFPEDFSRKTSPVNSDYLRPQPPPSSSSSSLRSLDSPQNASEYSSLLFPLIPKPSTTTDAVNVPLHTLLAPVTTAETTTNMIHQQQQEPLFRNREREEEVMTQAILAVLSMSSSPSSPQRKGKATAFKRYYCVASGGGGSGRAPHPPSVRRQSMMKRAISFYNRLNINWRERFPATGGGSDGIGGSGGGRGPTATQLHHMISERKRREKLNESFQALRSLLPPGTKKDKASVLTIARDHLTSLQGDISKLLERNRELEAKLAGEREMEIFLQADERFNVRIIHIPESTSRERVLDLRIAHRGDNIGADDLIIRLLEFLKHINNVSLVSIDGKTRAREDGVTSVILVSLRLKIEGECDESAFQEAIRRVVADLAH
>BrabHLH198
MDPPLVNDSSFSPANPSSYTLSEIWPFPVNDAVRSGLRLAVNSTPSDKDVSTAAAAAAAAEESTVTDLTAGWGGRKARALNSEEDESSKMVSLSSSGNEVKDSGEKKRKLCGSESGNGDGSMKPEGETSSGGGSKATEQKNKPEPPKDYIHVRARRGQATDRHSLAERARREKISEKMTALQDIIPGCNKIIGKALVLDEIINYIQSLQRQVEFLSMKLEVVNSGPSTGPTIGVFPTGDLGTLPIDLHRNIYEQQEANESRGSHPEWLHMQVADNLLHDSSSNLETLIFCSQTLRSKVQRDFEELPPGAFQKLRESLTTLLKKFHKGPPKVRTQISIAVAALAVHVPAADWGDSGIVSWLRDEMNMHPEYVPGFLELLTVLPEETFNYKIAARPDRRRQFENELTSQMEAALSILTACLNITELKEQVLEAFASWLRLRHGIPGAVLACHPLVHAALSSLNSDPLSEASVNVISELIHYTASPSSGGISAQTPLIQVIVPQILSLKAHLRDSSKDEEDVKAIGRLFADVGDSYVELIATGSDESMVIVHALLEVTSHPEFDIASMTFNFWHSLQLTLTKRDSYSSLGSEASIEAERNRRQHIFRPAYESLVSLVGFRVQYPEDYQGLSYEDLKEFKQTRYAGTLLILTECFILPAVADVLIDAALILGGDTTLKILYMKLLEANAQTGNNFQEWRPAEAILFCIWAISNYVSAVEAEVMPQVMALLQNLPQQAQLLQTACLLVGAYSKWLNAAPASVSILPSIIRILMSGMGTSEDCAAAAALAFRHICDDCRKNLCGYFEDLYTIYCMAINGGGGYKVSAEDSLNLVEALGMVVTELPLDQARSALEKLCFSVASPLEEAAKEDLDKKHARELTVHIDRFAFLFRYVNHPEAVAAEINKHWAIFRVIFDARPWDMRTMESLCRACKYAVRTSGRYIINTIGEMLAKIQFHYQQHHQPCFLYLSSEVIKIFGSDPSCADYLKNLIESLFAHTTCLMTSIKEVTARPDIADDCFLLASRCLRYCPHLFIPSPIFSPIVDCAIIGMTVQHREACHSILTFLSDVFDLEKSVNEEQFVRIRDSVMIPRGATITRILISSLAGALPSSRLDTVTYTLLALTRTYGSQAVGWAKESVSLIPRTAVTETESAKFLQALSDVTYGADVNSLIGHAEELSDVCRRNRTVQELVQAALKPLELNLVAPVS
>BrabHLH199
MDNSDILMNMMMTQMEKLPDHFSNPNLNPSSHNITMPSESNTYHPFFFNHNNHTHPPVLNPTITHHHQPGLNFRYAPSTSSFLPDKRGGGGDNADMAAMREMIFRIAVMQPIHIDPESVKPPKRKNVRISKDPQSVAARHRRERISERIRILQRLVPGGTKMDTASMLDEAIHYVKFLKKQVQSLEEHAVVNGGGMTPAPPVVGGKGCKDYAI
>BrabHLH200
MFPLGLSHEQGKGQGFLRTEGGSLGTGKRFSDDVMKPVFHGQPMQQQPAPAAPHQPTSIRPRVRARRGQATDPHSIAERLRRERIAERIRALQELVPTVNKTDRAAMIDEIVDYVKFLRLQVKVLSMSRLGGAGAVAPLVTDMPLSSSVEDESGEGGRAPQPAWEKWSNDGTERQVAKLMEENVGAAMQLLQSKALCMMPISLAMAIYHSQPPDTSSVVKPETNPPPP
>BrabHLH201
MDFVTSMFMPDLTDEDGLLFSDSFLLPPLIAYQNHDVCNQITYKNGVSNKKRSLCDTYVASEANNGDGDRESKKMKHRAIERQRRFEVSSLFKSLRSLLPLQYIQGKRSTADHVSQAVNYIKDLQNKIKKLNEKKDRLKKSLPSTLTAHPTAEECTSSLSSSLSTSSSRCSCVGDKHITVMVMPCFVGMEIIISCCLERNKSCLSIALQILAQEERLSVVSCLSTRLQQRFVHTIVSQVKL
>BrabHLH202
MQSTDGDGGEGGSGEGNRGGLSRIRSAPATWIETLLVDDEEDDLKPNLCLTELLTGSSARDSFEFPSSAEQGLYNHQGGGFHRQNSTPADFLSGSGAGTDGYFSNFGIPANYDYLPPNVDISPASKRSREIEAQFSSQMKEEQMSGGVSGMMDINMDKLLEDSVPCRVRAKRGCATHPRSIAERVRRTRISDRIRRLQELVPNMDKQTNTADMLEEAVEYVKALQSKIQVYFHIYHIST
>BrabHLH203
MDSDLMNMMQQMEKLPEFCNTNPSFIDHNNNNNIYPFLFNSNHNHPDSMTYEPGFRYGSGLLTNPSSLSPNTAYSSVLHDKRNNSANMAAMREMIFRIAVMQPIHIDPEAVKPPKRRNVRISKDPQSVAARHRRERISERIRILQRLVPGGTKMDTASMLDEAIHYVKFLKKQVQSLEEQAVVNSGGGGRVLVGGGGVTGAVSGGGGGGVVLKGCGTIGTHQMVGNAQILR
>BrabHLH204
MEAMGEWSNNLGGMYTYATEEADFMNQLLASYDHPGTGSASGITGGDHHGLYWSLGSHHNHLTLMPEASSFCFSGESSSYSVGNSGYYAVVPPAAEENNNVPMDFGLEDATINTNSYLVGEETSECDVEKYSSGKTLFPLETVVENHNEEKSILQSEISVTTTDHHQKSLTGSKKRSRATSADKNKRTKVSKRGQKNIEMSDDTNNGEEDEGEKVKKRKSGTMMSRQNSSTTFCSEEESQCPSQDDGGEEEEDASKALNLNGKTRASRGAATDPQSLYARKRRERINERLRILQNLVPNGTKVDISTMLEEAVHYVKFLQLQIKLLSSDDLWMYAPIAFNGMDIGLNSPR
>BrabHLH205
MDKETEETLNYLLPFGDGNDPMMISDFVGRFCDTQEFPVGFPYLGHFGHSQVQESNKSSLLDPGSVSGTGKTRPNSRKRKESPASNSKMQEENNAAVAGKQNETEKGENKDKEKLSEPYKDYIHVRARRGQATDSHSIAERARREKISARMKLLQDLVPGCNRITGKAVMLDEIINYVESLQRQVQFLSMKLATINPRTEFNAANAMLSAEMLQLGESLSCSESRFPSEYLAVGKNILSEGFVQAEAPAFWENDLQSIVHMGFRDCQQQSINCSEPTVQMKIEPER
>BrabHLH206
MDSDIMNMMMQHMENLPEFCNTNPSLIDHNNNTYPFLFNSNHNHSDSMTHEPGFRYGSGLHASPAYSAILHDKRHNISNTDNMAAMREMIFRIAMMQPIHIDPEAVKPPKRRNVRISKDPQSVAARHRRERISERIRILQRLVPGGTKMDTASMLDEAIHYVKFLKKQVQSLEEQAVVNGGGVVMKGCGSMGTTHQMVGKAHILR
>BrabHLH207
MLEGLVSPESLSFSYADMSVPERLKWLQQHQQQEVLSLSSNDSPELLQILQFHGSNNDELLQSTFSHFQMVGSGFGTNYNMGFGHSHEAMDGCISRTSSCQIHPPDAMGVMLKNSEENRAISLKNKRKSEDKTREEEKTEKKIKVEAERESNISNKEASSDTSKETSKGASQIQKLDYIHVRARRGQATDRHSLAERARREKISKKMKYLQDLVPGCNTVTGKAGVLDEIINYVQSLQRQVEFLSMKLAVINPELEFAVEDLSVKQFQAYFTNFPVVIASKPSVMVDVPLFPLDQQGSLNLSVSNPNQTSIDAPSESWETQSQNLFASVLR
>BrabHLH208
MEEEEEKQAGGKSPVPTKRSRAAAIHNQTERKRRDKINQRMKTLQKLVPNSSKTDKASMLDEVIEYLKQLQAQVSMMCRMNLPSMMLPMAMQQQQQQLQLSLMSSSMGLGLGMGMPALGLLDLNSMNRAAATAPNIHANMMPNPFVPMTSPPWDASSSTDTLFQSPLTHDTMPAFLSCSSQQTTMEAYSRMAALYQQMQQQIPPPSSPK
>BrabHLH209
MEGLMRFGGLEEQFSHISENAINEKTPFLQMLQCIEPEPNQILQSLLQSQTLEPESCLTLETIKRDPGLEEDPVKDPKIEDGAEAKVKEKRKRKRTRAPKNKDEVESQRMTHIAVERNRRRQMNEHLNSLRSLMPPTFLQRGDQASIVGGAIDYIKELEQLLQSLEAEKHSEGASENPKAASSYSSSSSRACTNSSVSSISPTSEDGFTARFGGGETAEVEATVIQNHVSLKVRCKRGRGQILRAIISIENLKLSILHLTISTSFDFVFYSFNLKIEEGCKVRSADEIATAVHQIFEQINGVMMWSNLSRA
>BrabHLH210
MDNELFMNTELPPPSEMAMHFEQPSSSSAMLNWGLMDPNLARNSPPQDCFMWEKSTEQQQSIFDSALSSLVSSPTPSNSNFSGGGGDGFIIRELIGKLGNIGNTSGDIYGAPMNGNVSRSASCYATPMSSPPPMMNRTAPLTEFSGDPGFAERAAKFSCFGSRSFNGRTNSGIPVNNGKIVNSGKLTRVSSTPALKALASPEFASAARPMIPAGDSPPKLPGEFSRKRKSVSKGKSKDNPLPAASPSPSFSKTAERKEVSEEKGGKRRREDEGEEEEGNKGGNDTKPPEPPKDYIHVRARRGQATDSHSLAERVRREKIGERMKLLQDLVPGCNKVTGKALMLDEIINYVQSLQRQVEFLSMKLSSVNDTRLEFNVDALVSKDAMISSSGSRVHESGLQLESLSHHNYNNNSQLNTNVSSNNMMLHSPMKSLEPSALARGFTHLPTLTQFTDTISQYQMFSEEDLQSIVGMGVAHNPNHESQSQNMKIEL
>BrabHLH211
MYRRSSSKSTAPDGGDAENNPYDETSGGFSSLGSQTHHNLPPPPRQQHNPNVVGFGHHLSGEPSTIGHSGASSSSSSLFRHRSSPAGFYDQLLPTEPNGFSLGQPNGGYGGGRGEERGLSRLKSEQRFSGGSSSNYQEHNSLPRISEVHAAAAAINSATSTSMSFGNDSNIWDRSSSQISFTIDEPGKRSKTTDFFTLETQFSMPQTSLEMARMESLMNIPEGSVPCRVRAKRGCATHPRSIAERDRRTRISGKLKKLQELVPNIDNQTSYAEMLDLAAEHIKGLQHQVEVRLSIHSIYDIVSN
>BrabHLH212
MEHQGWNFEENYNLSNNRRPLRPQDELVELLWRDGQVVLQSQTNREQTQAQTVKHDHHQETLRSQTFLDDQETVSWLQYPPYEDQFITDGFSSHFFSTGNPLERPAPETVKHEAGPDPPDQAMPPPKFRLTNSSSSVKELGKEQYSVVTVGPSHCGSSQSHNNLDVSMRHDRSKTVNERLYHNAGSSSGGSSGCSFGKNIKEMAGVQSITTDRKRKHIIDTDGYVSQSDVIGNKSNQPSGSTRRSRAAEVHNLSERRRRDRINERMKALQELIPHCTKTDKASILDEAIDYMKSLKLQLQVMWMGNGMAAAATAPMMLPDVQPQPFIRQMQSPVQLPRFPVMNNPGIVCQNPVQNQVFSNRFDRYIGVFPQMQAASQPMAMLRFGSQAGQQSQQPSAPTKTTDGSR
>BrabHLH213
MDELSIIPLWKVIGAEKEEIQGLLKAVVQSVGWTYSVFWQLCPQRRKLMWSSGYYNGAIKTRKTTQPAEVTAEEAASERSQQLMELYETLFAGESSMEARACTALSPEDLTDPEWFYVLCFTYSFEPPSGMPGKAYARRKHIWLRGANEVDNKIFSRAISAKVKESEEFVEHIKSFFHNHPKSNTKPTLSEHFINEEHEEDEEEVEEEEMTMSEEIRLGSPDDDDVSNQNLLSDFHIEATNSLDTHMDMMNLMEEGGNYSQTVSTLLMSQPTSLLSDSVSTSSYVQSSFVSWRVENVKEHQQYQRVEKAAWSSSQWMLKHIILKVPFLHDNTKNKRLPREELNHVVAERRRREKLNERFITLRSLVPFVTKMDKVSILGDTIEYVNHLSKRIHELESTHHEPNQKRMRIGKGRTWEEVEVSIIESDVLLEMRCEYRDGLLLNILQVLKELGIETTAVHTALNDNHFEAEIRAKVRGKKPTIAEVKIAIHQIIYNNKL
>BrabHLH214
MEKGEIPENANEHCPGPQSETAGKSDSCAGCPNQEVCATAPKGPDPDLVAIAERMSTVKHKILVLSGKGGVGKSTFSAQLSFALAGMDHQVGLMDIDICGPSMPKMLALEGHEIHQSNLGWSPVYVEDNLGVMSIGFMLPNSDEAVVWRGPRKNALIKQFLKDVYWGEIDYLVVDAPPGTSDEHISIVQYLQATGIDGAIIVTTPQEVSLIDVRKEVSFCKKVGVPVLGVVENMSGLCQSLADVTFMKVQSELGLSVDVTQDVISCLRINAPELVNVLAYSEVFDRSGGGAERMCREMGVPFLGSVPLDPQLCKAAEQGKSCFEGDNKCSRAGLARTNKKNLSSSNLFLFYLKRISPSSSILPAEFMDVSARKSQKAGREKLRREKLNEHFVELGNVLDPERPKNDKATILTDTLQLLKELTSEVNKLKSEYTALTDESRELTQEKNDLREEKTSLKSDIENLNLQYQQRLRSMSPWGAAMDHTIMMAPPPSFPYPMPMAMPPGSIPMHHPPMPSYTYFGNQNPSMMPAPYMPYMPPNTVVEQQSVHIPQNNRSREPRAKVSRESRSDKAEDSNDVATQLELKTPGSTSDKDTSQRPEKSKRCKRNSNNNNNSVEESSHSSKCSSSPSVRDNTSSSSVSGGGLKPDDAK
>BrabHLH215
MRTGKGNQEEEDYGGEDDLGLKREGSSSASRDAKDNDKASAVRSKHSVTEQRRRSKINERFQVLRELIPNSEQKRDTASFLLEVIGYVQYLQEKVQKYEGSYPGWSQEPTKLTPWRNNHWRVQSLASHPVALNNGSAPVLPFPGKFEEITVASAHATVAELQSPVECDKGRSIASKSVDRQAELDVKGLPPLQPIHPLAHSEQVNNTECPATSDGQGLSDGLVIESGTISISTVYSHELLSSLTQALQKAGIDLSHAKLSVQIDLGKRANPSNKNLLTSDTEGATRSRNLSVEGDSEHSHKRMRTL
>BrabHLH216
MPNLLPSKGNGLFLPNASSFLPPSMAQFPADSGFIERAARFSLFSDMVNQPLGNPESVGLFLQGQCPSSEVNVGVATTAVRDPNVRSSELVSKPNVSEDTRSSGQKGGETSSKDSKKRKRNRQNSEADQSHKTEEEAENNGDKKGSDEQSPNSPGNKTNSGKQQGKQTSDPKDGYIHVRARRGQATNSHSLAERVRREKISERMKFLQDLVPGCNKVTGKAVMLDEIINYVQSLQRQVEFLSMKLATVNPQMDFNLESLLAKDVRELQLRGGSSSATPFPQNMPMVYPPLPHGFMQQTLSSIGRNITSPLSPMNGGYKRQETNGWEGDLQNVIHINYGAGDVPSDPEAAATATASLPSSNMKVEP
>BrabHLH217
MGQKFWDNQEDRAMVESTIGSEACDFFISSASSLTKLLPPPPTDPNLQQGLRHVVEGSDWDYAIFWLASNVNSSDGCVLIWGDGHCRVVKGNSGDEQDETKRRVLSKLHLSFVGSDLVKQGPLTDLDMFYLASLYFSFRCDSNKYGPAGTYVSGKPLWAADLPSCLSYYRVRSFLARSAGFKTVLSVPVNCGVVELGSLKLIPEDKSVVEMVKSVFGGSDFVKTKEAPKIFGRQLSLGGSKPRSMSINFSPKVEDDTGFSLEAYEVGGSNQVYGKDEAALYLTDEQRPRKRGRKPANGREEALNHVEAERQRREKLNQRFYALRAVVPNISKMDKASLLADAITYITDMQKKIRVYETEKQVMKRRESNQITPAEVDYQQRQDDAVVRVSCPLENHPVSKVIQVFKENEVTPHDANVAVTEEGVVHTFTLRPQGGCTAEQLKDKLLTSLAQ
>BrabHLH218
MDQGLSNTSQARSVDRKTIEKNRRIQMKALYSELNSLLPQTSRAPLTLPDQLDEAANYIKKLQVNVEKMTERKGKLAATGSSPMSSSVDVSVPRRLPKIEIQETGPILHIFLVTSVEHKFIFHEIISVLTEESGAEITHAGSSTVDDTVFHTLHCKVEDCDYGASSRISESLKKLVNKFN
>BrabHLH219
MNDLGWDEEETSMANAILGNSASDFLKTISSSNQNLFLLMETDDSLNKKLSSLVEWPNSENFSWNYAILWQQTVSRSGHRVLGWGDGCCREPKEEESSVCNCPSSTLEEEEMRKRVLQNLQRVFGESDEDNYALSLERVTATETFFLASMYFFFNHGEGGPGKCFASGRHVWWVDSGDDYCFRSFMARSAGIRTVVMVNTEVGVVELGSVWSLPENLELVKSVQSLFTRRAEPPLVVHKLFGQELNVVGSSTNNQLRKSDSCNENRPVSLLAVGGGGGGCVVEEKRPKKRGRKPANGREEPLNHVEAERQRREKLNQRFYALRAVVPNISKMDKASLLEDAISYIKELQERVKIIEAEGVRRESTEVEIQAVEEEVVVRVISPLETHPVSRIVQAMRNSEVSVMESKLSSAEETVFHTFVVRSSNGSDPLTREKLIAAAAAYPQQPLVPSHSSQVSGDL
>BrabHLH220
MLESLVSLESMSLSSMDVSVLERLKWLQQQQQQVLSTTNASPELLQFHGTNNDELLQNTFSHFQMLGSGFGPNYSMGFGPSHEAMDGCISRTNSCQMDQADTVGVMLKNSEENITISLKNKRKSEVKTREEEKTEKKIKVEAETELNMKVKSNLSNTEASSETSKQKSKAASENQKLDYIHVRARRGQATDRHSLAERARREKISKKMKYLQDLVPGCNKVTGRAGMLDEIINYVQSLQRQVEFLSMKLAVLNPELELAMEDLSVKQFQAYFTNLPVVVASKPSLMVDAPLFPLDQQGSLDLSVINPNQATTIEAPSASWETQSQSLYNTSSLGFQY
>BrabHLH221
MEAMGEWSTGLGGMYTDEADFMNQLLASYDQPCGVSSPETTAPAAAYHPQNAHLTGGFCFSQESSSYSAGHSGYYAVMPPREENNNGMEDVTINTNLYLVGEEMCECELAEYSAKSLLPLETAEENQDDNKRSLETEDDQKLFNACESSKKRTRAITTDKNKRASKTRKTKKIMEMSDNNNNSGGEVHTEKAGGERHTKALKIQKTCYSDDEANGGDTSSCKEGGEDCKALNLNGKTRASRGAATDPQSLYARKISYVRLKTKTKTDLMTVQKRRERINERLKILQNLVPNGTKVDISTMLEEAVQYVKFLQLQIKLLSSDDLWMYAPIAYNGMDIGLDMKLNSLI
>BrabHLH222
MATTMNDIEEYNIIHQHHMNSLLGDFPQSLSSLHDTSTCYNFGASCNDYLVEEEPSKILKTTHESPNLHLYPFANSTSPHPQPSSRFLSFEKTGLKVMNHKSPNLIFSPKEKVGSEDLIRRGTKKAQPLARSPSNAQEHILAERKRREKLTQRFVALSALIPGLKKMDKASVLGDAIKHIKYLQESVSEYEKQKKGRTLESVVLVNKSQLVLDEHHKLSPSFSDGNRDYSSSNLPEIEVRVSGKDVLIKIICEKQKGNLIKIMGEIEKLGLSITNSSLLPFGPTSDISIIAQKTCDFDMKVEDVVKSLSCGLS
>BrabHLH223
MDEDFFLTDFSLEDIDFDFNIYEETNVSPVEASIHTERAQFIEHQVPLNYLNEKPKPVVKINNKPRLISFDFSSNVSSSPAREDIITDQLVTRGTKRKSCSPAKRSPVFAKEHVIAERKRREKLSEKFIALSALLPGLKKADKITVLDDAISRLKQLQEQIRKLKEEKEATRHMESMILVKKSKVFLDEGTFLSSSSSSSDHEQFDQPLPEIEAKVAQNEVLIRIHCEKSKGSMIDILNTIENFQLRVENSIVLPFGESILDITILAQMRKDFLVSALEDFVRNLRLAMV
>BrabHLH224
MEDSSFTDLMLDTDEYLIDDWESDFPVVPVETTDHQGSGSESGFMLIPERPTKQLKVNSTSSSPSSSSSSGSLTTPQVISFGAPDPTMNLVETSFNFSNQANMNQNAGSKRKECGNNGGKREPHLLKEHVLAERKRRQKLNERLIALSALLPGLKKADKASVLEDAIKHLKQLQERVKKLEEERVGTKKMDQSVILVKRSQVYVEDDSSSYSSTCSAASPPSSSLDEVSILKQTMPMIEARVSDRDLLIRIHCEKNKGCLVKILSSLEKFRLEVVNSFTLPFGSKTLVITILSKMDNKFSRPIEDVVKNIRLALAE
>BrabHLH225
MSHIAVERNRRRQMNEHLKSLRSLTPCFYIKRGDQASIIGGVIEFIKEMQQLVQVLESKKRRKTLNRPSFLHDHQTLEPSILAAATTRVPFSQIENVMTTSTFKEVGSCCNSPHANVEAKISGSNVVLRVVSRRIEGQLVRIISVLEKLSFPVLHLNISSMEETVLYFFVVKIGLECHISLEELTFEVQKSFVPEVIVSTN
>BrabHLH226
MWTCIFTPSPNELHSVLVDLLDQKVNVRRSLQVQASPEDHSFPLEEDQYSTLTLQGTRLPFQQMLQDPSSVLSFKDPHILGNYLPYEVPEFHSPFHSDNNHYYQNPFLEGTNEDISSQELQLNPVDNAFSRRKLRNNNLAASVSREKRKRRRSKPMKNREEMESQKRMTHIAVERNRRRQMNVHLNSLRSLIPSSYFLRGDQASIVGGAIDFVKILEQHLQSLEAQKITQQTSKLIIDATVTERHVSLKIQYCQRKQGQLLRSIFLLEKLGLTVLHLNVTSPCNASVSYSFNLKMEEDCNLGSVDEITAAVRQIFDYC
>BrabHLH227
MSIQFNMTNAQELGQESIVWGISNSDDSQGGCKRIDKQPPLMRPSHPSEIPTSDKKASKGKKRTQRNEKNHVEESPDHEIHIWTERERRKKMRDMFAKLHALLPQLPPKADKSTIVDEAVSSIKSLEQTLHNLQMRKLEKLQYSSASNTTATTAFPYDPSSSPTILLTPISNQPHILPVGAASADSYSREALLANQISSSSMNLPYPCDDPTAEFDTWSTRNAVLNICGNEAFFSLCCPKDKSGVFTNMCYLFEKYNIDVIFASVSSNVFRSTYMIQAQVKPSYENQLLGDGFGAAEIFKQAAQEMALCFSSS
>BrabHLH228
MEKHPPIQPRRKRRRTRSNKNKEEIENQRMTHIAVERNRRKQMNEYLAVLRSLMPSSYAQRGDQASIVGGAINYVKELEHILQSMEPRRTTTTTHEVDTSTSSLMSPFSEFFTYPQYSTKSSSSATENSSSPAEIEVTVAEGHANIKIMSKKKPRQLLKLVDSIQSLRLTLLHLNVTTLDDSILYSISVKVEEESQLNTVDDIATALNQIIRRIQEE
>BrabHLH229
MHALGHTFFPNFGRESTGVYESYNIVRDNHNNGTFLDFPVPNMYGVVHHQTSLVDSVSSEVNGIDSNSVVMKKLNHNANERNRRKKINSLFTSLRSCLPDLDELKKLSIPKTVSRSVQYITELKKQANKLRQKKDDLLVRVLVQKERYVQPQPKVIAGYVSTVFATKLRDNEVMVQISSSKIHNFFIYNVLCGLEEDGFLIVDVSFLSSQGERIFYTLHLQLDTFDNYKLICEELSQRILYLYEKCGYSSK
>BrabHLH230
MYPSLDDEDFVSDFFCFDQSSNGAELDDYTQFGVDLQPDQAGTFPDFGSYGVNLQNEPQQVFNIGDLTSYGGVLTQEPGEFHNFGGPNDCGTVQEDEVVVNSSSSGGAVKQEQEHVDEECSRKRGRTGSCVRPGGTKACRERLRREKLNEKFMDLSSVLEPGRTPKTDKPAILDDAIRVLNQLRDEAHELEETNQKLLEEIKSLKAEKNELREEKQALKAEKEKTEQQLKSMMVPSTGFMPQIPTPFNQNKMAVYPSYGYMPMWHYLPQSVRDTSRDQELRPPAA
>CgbHLH002
MDTTKIQNQKRVPESLKKQLALAVRSIQWSYAIFWTISDTQPGVLEWGDGYYNGDIKTRKTIQSVELSSNQLGLQRSEQLRELYESLSAGESNPQAASKRPSAALSPEDLTDTEWYYLVCMSFVFNIGEGLPGRALANNQPIWLCNAQYADSKVFSRSLLAKTVVCFPHLHGVVELGVTELVLEEPGFIQHIKTSFMEIPCPMISGNSSSGAGNMRDDKDLACAALCSQNLDTTMVPVVGYEVLEMASPDNNGSSGIKHNQPADDSFMVEGINGVASQVQSWQFMDDEFSNCVHSVNSSDSISQTLVDAAKCVSASKDDKKIGHCLQEVEECNPTELTSLDPQGHDLHYQSVLSSLLKTSHQLVSRPHFQNHSQESSFASWKKGGLVSCKKQRDGVSQKLLKKILFEVPRIINYRLLESSEDNHIKDDVSRLEAEETATNHVKSERRQRGKLNERFVILKSMVPSVSKFDKVSILDDTIEYVQELERKVKELESCRAKLEANYDNSKTSRAKKRKSRDIYESEPEFERFATADNINVSINEKDVQIEIKCPWREGMLLEIMDAISNLHLYSPSVQSSTNRGILSLTIKSERIKCRISWDNQTIATKSCLEVLNLGLYAEIV
>CgbHLH003
MAEKFWTKEEDKAMVESVLGTEACEFLIKSAANNVMAELFTPPGDLGVHQRLCQVVEGSNWNYAIYWHASNLKSGGSALIWGDGHCCDRKDGAVGGGKSSGVNKVDEVERKEEVKKRVLQKLHACFGGLENYASRFDGVSGVEMFYLTSMYFNFRCDSAYGPGHAYKSGRSIWTSGIVSCSDHYESRSFLAMSAGFQTVVFVPAKSGVVELGSVKLIPEEQNVVEMVKTVFEGSSSVQTKVFPKIFGHELSLGGTKSQSISINFSPKVEDELNFASDSYEIQAIGSNQVYGNSSNRCRSEDEAKLFPHLNQMIVGGFDAQARVSSLEQKDDSSPQCDDRKPRKRGRKPANGREEPLNHVEAERQRREKLNQRFYALRAVVPNISKMDKASLLGDAITYITDLQMKIRVLETEKDMSNNKQKQISVPEIDFQPRHEDAVVRVSCPLDDHPVSSVMKTFSEHQIVAQESNVSTTEDKVIHTFSIQTQSGASEQLKEKLLAALSK
>CgbHLH006
MTDYRLPSTMNLWTDDNGSVMEAFMSSDLTGIWPPSQSSASTADPMKTHISSSSQQQQQQQQFFNQETLQQRLQQLIEGSREGWTYAIFWQSSCDYTGSSMLGWGDGYYKGEGEKGKSSKIKTSSAAEQEHRKKVLRELNSLISGSTSSPTDDAVDEEVTDTEWFFLISMTQSFYVTGGGGGGGLPGQAYFGNSPVWVSGAERLANSGCDRARQGQVFGLQTLVCIPSANGVVELGSTEVIIQNSDLMNKVRFLFNFNGSMEIGTWPSAMQNPDQGENDPSSWINDPSPTPAPTAGFIEIKDSTAAATTTTTTTTTTTTTPAIGSGSASNLSKGIHFELPSSVSLTESVDLQHQQIPQTQSFFTRELNFSEYAYDHNSVKNGSSRLFKPESGEILNFAESKRSSCTGNGNNSLLSNHSQFVAEDSNKKKRSPTSRGSTEEGMLSFTSGVILPSSGVVKSSGGAGDSDHSDLEASVVKDPDSSRVEPEKKPRKRGRKPANGREEPLNHVEAERQRREKLNQRFYALRAVVPNVSKMDKASLLGDAISYINELRTKLQSAESDKEDLQKELASVKKELAGGGKDSHSGPSTSDQDLKMSNHASKLIDLDIEVKIIGWDAMIRIQSSKKNHPAAKLMQALKELDLEVNHASMSVVNDLMIQQATVKMGSRFYTQEQLKNVLAAKVGDTQ
>CgbHLH008
MPLFELYQMTKEKLDSAKQKNPSSSTDLSFEPENDLVELVWENGQILKQGQSSRTKKSPTSNSLPSYCLPSHTPKNRDKDLGKFGTVAAMLNGIQMSDPSGEMGLNQDDDMVPWLNYAVDESLQQDYCSDFLHELSGVTGNELSSQNNFASFDKRSSSNQFDREFNSVFGNHGARLEHGNVSKVSSVGGGEATRPRSSTNPLYTSSSQQCQTSFPNLRSVVSDSTSNGIKNSTDNGIFQGSNPTATGNLSGLKLHKQDQRLSTNNSGVMNFSHFARPVALVRANLQNIGSMPGARLSRIERMGSKDKSSVASRSPVESPLIDSSGCLRKESSCQPAAVTSKVDVKPQEAKSSEQPVSEPPEAACREDALNNDKKPSQVHAESATKGVVESEKTVEPVVAASSVCSGNSVERASDDLPHNVKRKHCDLDDSECPSEEQDVEEESVGVKKQVPGRVGTGSKRSRAAEVHNLSERRRRDRINEKMRALQELIPNCNKVDKASMLDEAIEYLKTLQLQVQIMSMGAGFYMPPMMYPSGMQHMHAAHMAHFPPIGIGMGMGVGYGMGMPDINGGSSCYPMVQVPAMHGAHFPGTSFSGSSALQGMAGSNFQLLGLPAQGHPMSMPHAPLNPLSGGPIMKSAMGLNPAGMVGSMDNTDAAKGSTSKDLVQNVNSQVKQNTGAKGPVDQASGQCEATNEGSAEPAAVQDNCQASEVNGPVTYNSSRKNENESSNPACEYTLVTALTLR
>CgbHLH009
MNPCIPDWNFEGDIPISNQMKPMGQDNELVELLWQNGHVVLSSQAQTQRKPSLNHNEPRQVQKQTLRGSGSYGNSSNLIQDDETVSWIHCPIEDSFEKDFYSHLFSELPPSGPMEVDKHTRQLREEKMVKFDPPGADTSSQHPNVNHSVVPELQRNAMPPPRFEVHDAAPQNKNLGDLGKVVNFSQSTAPPKGELGPCSGQFDRKRSGNLTQGEVRECSMMTVGSSHCGSNQVAYDLDMSRASSSGVGTTGLSPGKLNDDVRKVISPSERGKTETIEPTVTSSSGGSGSSFNRTSKQSTGDNSLKRKSRDAVDSECQSEAAGFESGAGNKTAQRSGSCRRSRAAEVHNLSERRRRDRINEKMRALQELIPHCNKTDKASMLDEAIEYLKSLQLQLQMSQVMWMGSGMAPLMFPGMQHYMSRMGMGMGPPPLPSVTNPMHFSRVPLVDQSMSMAQAQNRAVMCQASVLNPVNYQNQMQNSNFTEQYARYMGFHPMQANSQPMNMFRFGSPTMQNQIVSLPSSSCVPFSGGAATDNSPLSGKMG
>CgbHLH010
MYEEIADFFDPNSMTEDAAVAFNGENFNPISTHLIHDSNQVLPYDQSNWDSQQANGQQAPDLFNLLHLSPGCHGLTGHLPSSSIAPPALYDPIFHSNLPSQQPPLFGEFFQSSNYEDGNGGHFNNCVLDEFNGDIGMAFTGTKRVKATGKAKKPIISERQRRVEMNDKFAVLRNLVPNPNNKGDRASVVGDACEYIKELQRSINELKSLVERKRFAREIRSNNERHNIEGCDHDMKPAPLVDPNNTASLRSSWLQRKSKDIEVDVRIVDDEVTVKILQRKKIHNCLLFLSKVFDEMQLDLQHVAGGHIGDYYSFLLNSKIHEGSCVYAGAIVNKLIEVMDRQYAAASIAPINCSN
>CgbHLH012
MASAAQNQEGVPEILRKQLAVAVRSIQWSYAIFWSSSAAQQGVLEWGDGYYNGDIKTRKTMQAMELTPDKIGLQRSKQLRELYESLLKGESELAYKRPSAALSPEDLTDAEWYYLVCMSFVFSSGQGLAGRALANSETIWLCNAQCADSKVFSRSLLAKSASIQTVICFPHLDGVIELGVTELVPEDPSLLQHIKASLLDFSKPFCSEKSSSPPYDEDDDSDPLCAKVSHEILDTVALESQYSPGEENKFDGEGVYELHGNINEELHLDSADECSKGCEHNHQTEESFMVDGINGAASQVQSWHFVDDDLSNGIPDSMHSSDHKSESLVNQAEGFPSSKDENMSHIQLKELQEGNHTKLSLLDLGIDDGAHYRKTLSAIFGSSNRLTENPCFLSVEHKSSFVSWKKGGMVKRHWPGIQQNLLKKILFSVPLMYGGCTHRSQKDICRKYCPVTMESDNFCKEHISSDKRTENKKFMVLRSMVPYISEVDKASILNDTIKYLKKLEARVEELESCMYSVDSEPRPKRNYTEMVEQTSDNYDNKKLDNHKKPWINKRKACDIDETDPELNKVVPKDGLADVKVSIQEMDVLIEMSCPSREYILLDIMDAINNLHLDAYSVVSSNLDGVLTLALKSTFRGAAIAPAGIIEQALWKIAGKC
>CgbHLH013
MRKRVLQKLHTLFGGSDEDNYALGLDRVTDTEMFFLASMYFSFPRGEGGPGKCFASGKHVWLLDALKLSSDYCVRSFLAKSARIQTIVLISTDAGVVELGSVRSVPESLELVHSIRATFSSNSSLARVKPMAVALPVTSEKKDENGLFPNLGILDRVEGVPKIFGQELNNSGHVHTHFSREKLAVRKMEERPSWEAYTNGNRTAFPGIRNGVHGFSWGNVQGVKQGSATEIFGSQTNNLQELVNGVREDFRINHYQSQKPMQMQIDFSGATSRPTVIARPLNADSEHSDVEASCRDERTATVEERRPRKRGRKPANGREEPLNHVEAERQRREKLNQRFYALRAVVPNISKMDKASLLGDAIAYINELQAKLKVMEAERENLSGNSRDLSAFESNPNVESQNRAPDVDIQAAHDEVVVRVSCPLDSHPASRVIQAFKDAQITVLESKLSAGNDMVFHTFVIKSQGSEQLTKEKLIAAFSCESSSIQPLSSVG
>CgbHLH015
MNHCVPDFEFDDDHSIPTSSVLNRPRKSAMAEEDVMELLWQNGPVVLHNQNQRSLKKSQPSFPAEQSAPREIPSSHHHQQEQQDHLFMQEDEMASWLHYPLNDTNFDSDFCTDLLYPAPCITSTTTTTATATATPPVRATRVRDSRPQLNTATTVASAPPLRPPIPPPPRRTENFGLFARHMPREVASGPSNSKSVTIRESTVVDSSDTPAPGPDSRASEAMRSMEGASGVNNNNRCRNTSGAGAAATSSGGGGGSSGARDLTMCEMTVTSSPGGSSASAEPPAQKPAAEDRKRKGRETDDEYHSEDVELESADAKKQSRGSTSAKRSRAAEVHNLSERRRRDRINEKMRALQELIPRCNKSDKASMLDEAIEYLKALQLQVQMMSVGCGVVPMMFPGVQQYMPNMGMGIGMGMGMGMGMDMGMSRPMMPFPNVLAGSAMPTPAAAAHLGPRFPMPPFHMPPVPGPDPSRVQAANHSDPMFNSFGMQNPNQARASNFVDPYQQYLALHRMQLPLQQNQSMVQPNASKPSTSKGAENPENHPSGRCLYLYIHVFIITVNWLQHAIKRKIHPYQSLLKRLLHPVACYV
>CgbHLH016
MSQCVPSWDLDENYPNNCRASLRSRSNSTAPDVPMLELDYEVAELTWENGQLAMHGLGPPRVPAKAAANNPSPTKNTCSGTLESIVNQATSLPQAQRNGKPPLLDEFATAPCCFHQQRPSMTTMDALVPSSNRRSEDQTTQVMDPVPRLGGTLPTRVRSCNGPVPDSTKDDDVLNGKRAKVARVPVAPEWSSRDQSFSGSATFGRESQRVSVTHDTYVMDMDMGVGFTGTSMGSPENTSSAKQGNKATTTDDHDSVCHSRPLRKAGDEEYKKKGNGKSTISTKRSRAAAIHNQSERKRRDKINQRMKTLQKLVPNSSKTDKASMLDEVIEYLKQLQAQVQVMSRMNMPPMMLPMAMQQQLQMSMLSSMGMGMGMGMGMGVMDMNSMSRPNITGMPPLLPPFLPLASWDGLGDRLQASPMTDPLSTFLACQPQAASMDAYNRMAAMYQQMQQQPPGSSSKS
>CgbHLH018
MDVDQDSTFIHQYQGNSQSNSTTHGSMPFSGLISFQDTDSLASYYSQMSNPNSEYYCTIKSEDKRASDENLMAMKTRIVNKPGQGNRVASRSPLQAQEHVIAERKRREKMNQQFIALSAVIPGIKQMNKASVLEGTIKHLKELQEREKKLVEQTKRKALESVVSVKGSQQTLPDIVVRVSDNNVLIRIHCEKQNIGFISNIVSEIEKLHLVVINSRTIPFGNYALDITVVAQMEVEFCLTVKELVKNLRLALSKFIKLG
>CgbHLH022
MEFVGSASTQSCITQKRGRRVYGDDRDFKSKNLTAERRRREKLSNRLLTLRSLMNKATIVEDAITYIEKLQMTVKVLSDQLLEMESSSEESERPRNDEINAAEEMKKHGIEEKVEVTNVDGCKLWIRIIFEKKRSRITKFLEAMASHGFELSDTNVTTFKGATLISSCLNGVSSYKIEAEQVKELLQEIIKSI
>CgbHLH030
MAAYSFDQNSPLGQGFGGFSKLYDPFLGGFNGTNLRGGSIPQSLVLDSVRGELVKAPVQVGKKEVSEAKAMVALKNHSEAERRRRERINAHLDTLRGLVPPNGKMDKATLLAEVIRQVKELKTNAIEASKGFLIPTDADEVKVEPYNDEEAGDADFLYKASICCEYRPELMSDLRQALDALPLKMLKAEISTLGGRLKNVIVFTSCKEGNAEASQTLANDVQQALNSVLEKASPSPEYSPRTTLPNKRQRISFLDSSSSSSREL
>CgbHLH031
MDQGSYNFAEIWQFPVPGSGSMSESGGGLGQKGAHFGTNREVSGDDPVNLEHKMAHGNGVRKRRDVEDESAKHNDSDGKRIKTSGSRDDNHNSKAEAEPSSVKPAEQNSQPPEPPKQDYIHVRARRGQATDSHSLAERARREKISERMKILQDLVPGCNKVIGKALVLDEIINYIQSLQRQVEFLSMKLEAVNTRMNPGIEVFPPKDFTQQTFDTAGMPFVSQATREYSRGTSPDWLHMQIGGGFERMT
>CgbHLH032
MCGLKEEDQGQCSQTIHNLQSYQEQLFLHHQQQQQQQQMHQQQLQHHHHHHQQQQRGGLIIPEVSPILPWSLTQVHSFNPAHFGPNPVREHDPFVLPPPPPPPPTTSYGNLINRSRAPALQFAYDGSSTHDHLRIISDTLGPMVQPGSAPFGLQAELNKMTAQEIMDAKALAASKSHSEAERRRRERINNHLAKLRSLLPSTTKTDKASLLAEVIQHVKELKRQTSLIAETSPVPTEMDELTVDASDEDVIESFTFENSKS
>CgbHLH035
MMENLGEDYQQEYQNYWETKMFLQNEEFDTWPLDEAFSGYYDSSSPDGAASSAASKNIVSERNRRKKLNERLFALRSVVPNISKMDKASIIKDAIDYIQELHEQEKRIRDEIIELESGKSKKNFGFDFEQELPVLLRPKKKKIDQFFDSAGSRTAPVEILELRVKSMGEKILVVSVTCSKRTDTMVKLCEAFESLKLKIITANITAVAGRLLKTAFIEADEEEIDDLKIKIQTAIQALNDPSSPMSI
>CgbHLH037
MDVDMIKASQQAEDHMDMMAVIMQMEKLPEFCEAFNNNISPLPHEIHFSNANTNSNISTQPIYHNPINNVSSPPPTFTNPSSSLPLFINTTTPVQEPMTPPLHQPNNVVTGGRLKTSLPSPSPYPPTLEKRNSMAAMREMIFHIAAMQPIHIDPESIKPPNRRNVKISKDPQSVAARHRRERISERIRILQRIVPGGTKMDTASMLDEAIHYVKFLKKQVQTLEQAGAHRPMGGVGFPGAPMAGVAYPSLVKASHQMADNINMQMFR
>CgbHLH039
MCALFPPFFPSLGWPLEINPICHQQDYITETIEESPQFPQESEPQAEFDRSASFSANSGDPTMVKKLYHNASERDRRKKINSLYSSLRSLLPVADQTKKLSIPATVSRVLKYIPELQQQVERLMQKKEELLSKISKQGEISHQQHQRKIAIGSSLASISASRLSDMEILIQISSYKVHKCPLSKILFNLEEDGLVLVNASFFESFQGRVFCNLHLQVESAYGLDCEVLNEKLKSFYNETREDLFPSNFGCKN
>CgbHLH041
MDTAFQLEEAARANFFQSVMQTFGCTYICLWSYSQQSNCLVFLDGWYHEENNQPSSSSASLARSSRLPGLAFKNGQQYIEVNAPELQRLAFTESQRQFYQEARIKTAVFMACKSGEIELGLCGGSQGNMEMEMRNLFQEDFKDQQSPAAAGGRPIQSSSSSSLRSLSMDSPSEYSSLLFNIPTSSHLSETLIDVVPNLQPLTTTTTTASTSTSISTTAGNTRTNTSLQQAQQAMEAFAQLQNIQLPIIQETEQDAMTRAILAVLTSPTSSSSSSQQQQQQQQQEQPQQHLAPPKASAFKIYNLALAPTSNIRAISAFRGQSILKRTISYYRRLNIARREYTAGPSRPTSTQLHHMISERKRREKLNESFHALRSLLPPGTKKDKASLLVNTREYLSSLKAQVDELSRRNQILEAQVLPKAREAAAAASVNAEERVQVRVSPVAESTSEWRMVDIRVIVRGECPALDLVLRILEFLKGDDNLSLISVEANTQIAADSTSFNHVILRLRIQGNEWDESAFEEAVRRVVGDLAH
>CgbHLH042
MDAPPPSSCLQSMLQEAVQSVQWTYSLFWQICPQQGILIWGDGYYNGAIKTRKTVQPMEVSAEEASLQRSQQLRELYESLSVGETNQPTRRPSAALSPEDLTESEWFYLMCVSFSFPSGVGLPGKAYARQQHVWLTGANEVDSKTFSRAILAKTVVCIPFLDGVVELGTTEKVPEDLALVQHVKSLFIDDHQGHLHPPKPALSEHSTSNPDTSSCHLRFHSQPMSPMCAAVNDDPPVNANQGEEDDEEEDEDDDDEEQDQSDSEAETGRNSRQGAADQIPEAVVPPVTEPSELMQLDMSEDIRLGSPDDGSNNLDSDFHLLAVSQGVNPADDQQQRGDSCRAESSRTWPMALQDPVMISSSLQLPPSGSGQIPPEEELTPEDTHYSQTISTILQKQPTRWAESSYVTYSSTQSAFAKWTDRSDHLLAVPVPVEGTSQWVLKYVLFTVPYLHSKYRDENSPKLGDVGGDPASRFRKGTGTPQDEMSANHVLAERRRREKLNERFIILRSLVPFVTKMDKASILGDTIEYVKQLRKQIQDLESRNINKQILEGDQRSRSADGSKDQRVLDQNARVGSGKRKLRKVEGSGGGAKPKSVDSPPSPVATSVQVSIIESDALVELQCGNKEGLLLDIMQMLRELLIEVTAVQSFLTNGVFTAQLRAKVKDNVNGKKASIVEVKRAINQIIPQYVN
>CgbHLH043
MKEMMYRIAAMQPVDIDPTTIRKPKRRNIRISDDPQSVAARHRRERISEKIRILQRLVPGGTKMDTASMLDEAIRYVKFLKRQIRLLQSNQCNIVGDDHYNKLSLGATTNTTIATTTASASAAGALDPILGHSLPFNGNRNSSFYFNHHEVG
>CgbHLH044
MSHEFLRNIVRCPCSPVSYTSDTNEAVDMSELSKQLEKIRLNCMQQKANVSSDKPQPGYYDNYKPGVCGLFDKLSADDEDDMFSWQGKAESNERDDDDSINFSELFRDLGSRKMNNSSPQSSRCQMEVKVQEASTEEEVVVIGSDTEEKDDAAVMSTEIISSITTSFSTERAEASSLSSACALPHQKEECNGDQKTTKLVTMGFMGNKEKKASTHAFKASAEHKRSFKRAGKRRPEYHSQLQRKRRQNINEKLRCLQDVVPWCNGESSRNDKLINEIITQTKYLQNRIGFSSANAGPRQHPASESNYMRNYNDEHPVYAGLTDANALNPAQQVTVRANYTPEKQMPFQFVPQIAPPRVSTSSAMSIPEKYVLAPHLFFKYAWTERKKTTVKPISVIKE
>CgbHLH045
MNEHLKVLRSLTPCFYIKRGDQASIIGGVIDFIKELHQVLQALESKKQRKSLSPSPSPRPVLLHQLSPQQPPDININSFGAEHFKELGACCNSSVADVEAKISGSNVLLKVISKQIPGQIVKIITVLEKLSFEVLHLNISTMEDTVLYSFVIKIRLECQLSLEELALEVQKSFLPNAVYANDI
>CgbHLH046
MELPQSRPFGTEGRRPTHDFLSLYSHSTVQQDPRPPSQGGFLKTHDFLQVGKINAKEESTLEITSTVEKPPPPAPPPPSSSSVEHNLPGGIGTYSISHVSYFGQKVPKPEGSVFAVAQTSSTEKNDENSNCSSYTGSGFTLWEESAVKKGKTGKENARERAIGRGEATVNVGQWASQSSSTNNSHRNSFSSLSCSQPPGMKSQSFMEMIKSAKGSTHDDDLDDEDEFILKRENSTPTTHKGDLRVKVEGKSNDQKPNTPRSKHSATEQRRRSKINDRFQMLRELIPHSDQKRDKASFLLEVIEYIQFLQEKVHKYEGPYVGWNPERAKLAPWKNNHKHAESYVDQSQGINNGSATALVFAAKFNEKNVSISPAIPGSAQKPVESDMTSASTFKTMDPQPGITNKAMPFPMSLQPNCYKPVRNGGAAPSLWPRLASDAENTTSQPQTLECHTRSCTGDMPMSNNKKLKEQELTVEGGRINISTAYSQGLLKTLTQALQSSGVDLSQASVSVQIDLGKRATQAPITLASNLKGNEVPASNQGTTGSRDRNGGFLTKYLPKLLFHSKASIYVTCVPIMSMFLDRVCGM
>CgbHLH047
MGSESSASLDEEVNVMVVDTSVDGHCPTKKNKSRVPKRVHKAEREKLKREHLNDLFLDLANAVEVNQPNNGKACVLNEAARLLKDLFSQIESLNKENASLLSESHYVTIEKNELKEENSSLESQIEVLQSELRARVVQSKPDLNIPPEFQQPELSSHFPGDSYGFPAAVEPTLSQAPAVLVVPIHSDLQAYSASDVAQLTSKPASNVSKPHARYPNPADSWPSQLLGENISSTRENADRNK
>CgbHLH048
MEPTEHRSSAIGPSLDQNALDSLQFNEEIQHLMTLPPENANSFTALLELPAPQAVELLHHHHHRRRSPESNGSTAKLVTAKADGHGLHHPHATPHHFNPGANLTFPSDISLIERAVRFSVFAGINNSDNNHNDNNNNNHKISSKIDKNNNNNNCSPETTGSVPSNSSGNLGKVKNEPAESDSDNNNPNSPQPLDIKTENQNQKSAKRKEREKKGKAATKKSKSGANDSSEDAEKLPYVHVRARRGQATDSHSLAERARREKINARMKLLQELVPGCNKISGTALVLDEIINHVQSLQRQVEFLSMRLAAVNPRIDFNLDSLFVAESGSLIDSSFPGMVMPVMWPELQAHGNRQQYQQQWHHFDGHHQPLLGGAEESHNFVTPENSLLSYDSSANSATLHTNQLKMEL
>CgbHLH049
MDMSDKDKFVLEKRNDNPMDYHSPNMSSDWQFSGANLANAALNLVPTGNPLGVGSSSCSSAPMVDSFNQTIWDHPTNSQSLGYCNIDAQHNASSSNALGIRKGSSASLRSCIDRPLDIGWNPASSMIKGGIFLPNAPGMFPQSLSQFPADSAFIERAARFSSFSGGNFCDMMNTFGTPEPTGLYSRGRGMMQGPQEVFAGNGLKSLSGGQSQKNEMNVAEVSKDASLSVEHGASDGSALKNERKGESLVNSHGEAKQGVGGSGGDSDEAEFSGGGGQDEPSAVEGTGGEPSAKGLSSKKRKRNGQDTEFDQAKGGQSSGEAAKDNTENQRKGDHNPSSTGNKSAGKQGKQGSQTSDPPKEEYIHVRARRGQATNSHSLAERVRREKISERMKFLQDLVPGCSKVTGKAVMLDEIINYVQSLQRQVEFLSMKLATVNPRLDFNIEELLAKDVLQSRAGPSSTLGFSPDMPLVYPPVHQSQAGLMHGALPGMGNPSDILRRTINSQLTPMTGGFKEPSQVANVWEDELHNVVQMSYGTSAPSDSQDVNGSTPPDHMKVEL
>CgbHLH050
MADFAQDLQYFRASSSFPFLDIDPNIEQINNNLSVLDNTSLLNYQSFMPFSNPDNFFEFPGNLAENFPGNFLQNNMLPVCHTVTSTKCESKNRKAVEISESSNEDSSPVSEIETNKRKKNSGRRKRVKGNEKEEEKSKEVVHVRARRGQATDSHSLAERVRRGKINERLRCLQDIVPGCYKTMGMTMMLDEIINYVQSLQNQVEFLSMKLTAASTFYDFNSESDAVETMQKAKAYKAKEMERLMKEGNFACSSSSSFLTITRPL
>CgbHLH051
MENFSHQSATACPDQMNYWAANSNFPLTWLQQTPAPHVNSSASTSNSNSNSIDHHFHELPYSWSNINPMTQDVAEDRATAVSKSHSQAEKRRRDRINAQLATLRKLIPKSEKMDKAALLGSAIEHVKDLKLKAMEVSKTLTIPTEVDEVTVECELFQAAEARAETEAGSSINKIKGDTLIKASVSCDDQPELYKEIIRVLKGLGLTTVRADISSVGGRIKCILVLCKKDACDHQESVSLSRRLKQALHLALSRMSSSSSMASNCRIRSKRQRLFLPYHN
>CgbHLH052
MALSYCSNWESLQQLTSDMLSYSSNSSFHHHQQQPQQLQQQAQVVLPQLLDETLFSFGNNSGGCFEFSDTFIDPFLPPDEFFYGDSYTNLLPYFSSPSDALISLSPEIFPPEDLESCQLPKRQKSHHCDSNFAPNFFYGYVPNPPLMPEFLPEIPAPVTQFQAPKPESSVKKPNGTSLSVQSIAARERRRRITEKTQELGKLIPGGHRMNTAEMFQAASKYVKFLQAQVKVLQLIQPKQQQEMKEPFHMHAQDLQNLLASPIIQEKLYSEDKCLVPKEFVETLANDPEIQSKPMVFQGIDQLLRTNIGGHS
>CgbHLH057
MEKLQGPINPYFLGDHLSVECFEQEFINTGALRFEFEEEDEEGPQFTTTPSLEDKMPFLQMLQSVGTPSVFPFKEPNFQTLLRLQHLKKPWELVSPFMPEMEETQIQALEFESCVTQETLDLHSPVKLETKDLQNPHSVTSCIEGLSSESNQEHIQVQPNSDSVINITHPPQQQIRAKQSQFSKSPPITREKRKRKRTKPIKNKEEVESQRMTHIAVERNRRRQMNDHLNTLRSLMPPAYVQRVKQSNNPSDVLNITTKGDQASIIGGAIDFVKELEQLLQSLEAQKRMRMGTTSAATVEGCDSATSTTTTTTTTDKAILSNVYSMSRPEIGNCEEKMKAESKLDGAEIEVIVIQNHVNLKIHCPRRPGQLLKAIVALEDLRLTFLHLNITSSETTVHYSFNLKIEEDCKLGSAEEIAAAVHQIFSYINGS
>CgbHLH062
MENEFFLNAGIPAPVAMPIWPSAAMEIQIQATNEMMNCSSEQSSDCFFNPNNWEKSMDHSLQFDSALSSIVSSPAASNSNISNESSVIRELIGKLGNIGNNSGAGEITPHSLAPYINNNSNNNNGSSSTNASCYTTPLNSPPKLNLPMSLGNSMPLNSSVAEFSADPGFAERAARFSRFGSRSFNGRSTGQFVPNHNPDQFGLSRSNNNPNPMTANEKLPRVSSSPSLKVLGSQAQAAGNKSPQDRSELANSQEESSVSEQVPNDFNSRKRKAVSKGKGKETAASPSVNNTAKVAEANASESSKNKRCKPNEGKANENGAVKAEDEGDDKQAKANNAKPPEPPKDYIHVRARRGQATDSHSLAERVRREKISERMKLLQDLVPGCNKVTGKALMLDEIINYVQSLQRQVEFLSMKLASVNTRLELNVDALMSKDIYQPNKPLPHSIFQIDSSASAFFSHQPQQNPALHGNISNGTMTQCPVDPLDNALCRNLSMQLPQLEQFTETIPQFQNFGEDDLQSIVQMGFGQNPNSETSLQSQSFHGSNQAPHMKAEL
>CgbHLH063
MMNRGTLLPEMLHCADITVLERQRARLKWQQDQLQQPQQQQELQQQQHQEQQQQQQEVRYFSELSQLISQGYDEGGLMMGQQVKPDPAFENGWPDLGKIVAPAAGYGFGPGFEASYAISRTSSSPPAVVPEAVDVKGKVSVAALNEKVSAAVGRESFKKRKADKVQNTKVAVEENTKDKRMKGSAEEGDSSKITEQNNNNNNNRSNSNNNNNNNKNNKETSADTSKASEVQKPDYIHVRARRGQATDSHSLAERVRREKISERMKYLQDLVPGCNKITGKAGMLDEIINYVQSLQRQFLSMKLAAVNPRLDFNVDNLFAKEAFPVCPSNFPTIGMSSEMTHPAAYLHQFNSLQQEAVSCSGLDLGIINPSEMGLRRTISAPVSAPETFIDSSCYPVNSFLSTL
>CgbHLH068
MMAGNPSWWSMHPLNPHQLSSPSSPSLFPSQYVHGSSSSFPFNSLPDSQEQHPQSWSQLLLSGLPSDDDGFNSTPIGHFHQPKKFESWEDHHLQIINPYSSSGVDVVDDVKQEAPQANNLYLHGAGEFQATAASNWPQIMPLSPRSCVTSLSSNILDFSHTKPADKKNNQQHPDHSSECNSTATRGVSKKARVQTPSSQTPLKVRKEKLGDRITALHQLVSPFGKTDTASVLLEAIGYIRFLQGQIEALSSPYLSTSPSASMRNQHCVHGDINGAFPEAPGQLLNDTCLKRKEAPNQDGQGKPKDLRSRGLCLVPLSCTQQVGSDNGADFWAPALGGGF
>CgbHLH072
MMSKWDSLLRSSNYEVAADLTWGNGQLSMHGLGGIIPTTPTKPTWGRSNDTLESIVHQAAITCHNNNNNKEITLQLHGQNSPAAKRSSMVSSSGTKCSESPGQVPVMPGPLKKRTRADSDQCGRNFSSMQEGRGDGSACASASATCFRENDTTMMTWASYESLKSLKTKTTDEDSASHGRSENQDEDHETKTGRSHSSKRRRTAAVHNQSERRRRDRINEKMKALQRLVPNASKTDKASMLDEVIDYLKQLKAQVQMMNNVRNNMPQMNMMMPLGMQQQLQMSLLARMGMGVGLGTGMGMLDMNTMAAAAATARTAPQSLPPPIYSPAASVTLPDPYYAFLAQSMNVELYNKMAALFRQQVKQNTIQQAACSPSMQSNHMQGD
>CgbHLH074
MGAGDNDDMGFQPRNESAMNCSSGMMPQKLPGMQMNSVPMYKSVSGPDHFYGSGWEPIVSLNQGESFGVSSMVSHNEFAPSYPVALENQGMSSTSNLDQYSSDPSFVELVPKIPGFGSGNFSEMVSSFGLPENAQIASSGCPPNYVPNKEGCYERNSRNVSQSYEDHQICEEAAIVVSTNGKTRKRAPESNSLLNTDKNVEVELQKDPSGDSSGILKEQDEKKQKIEQNTGANMRGKQAAKPTKDSSLSGEAPKEYIHMRAKRGQATNSHSLAERVRREKISERMRLLQELVPGCNKITGKAVMLDEIINYVQSLQQQVEFLSMKLATVNPELNIDIERILSKDILHARSGSAATIGFSSGMNSSRPYPPGIFQGTMPSIPGANPQFPPLPQSVLDHEFQSLFQMGYDSTSAVDSLGPNGRLKSEL
>CgbHLH077
MEKEDLLMNEGVNSTPPTWSSCNFSSEQVITNCCLNPNWDYSMDQSDPFESALSSIVSSPAASNAPTTCSVIIPAGGGGDNVMIRELIGRLGSICNSGEVLPQSYIQAQNNNNSNTCCYSTPLNSPPLPKLNLSMIRGSKSSNNLPIPAADPGFAERAARLSCFAGSQMNMNSSVSASASDSKKLRVSRSSTPESNNNADSKEGSSLSEQITSQTVTDSNPRKRKSIQRPKAKETPPTSDPKVVAENPEDSNSMRSKQDENKSDSSKIKDNSKPVEPPKDYIHVRARRGQATDSHSLAERVRREKISERMKFLQDLVPGCNKVTGKAVMLDEIINYVQSLQRQVEFLSMKLATVNPPMDLNMEALLSKDLFQSCGYVQHSLYPGDCSVQTFPSRYQPQQGSHLTSSGITNNAENQFSINALNSALHRNHNIQLPPINGHGEVGPRVPSLWDDDLQSLVQMGFNQNQPLSLNGSMATTQMKIEM
>CgbHLH079
MDPPLVNESSFSAANPSSYSLAEIWPFPINNGGAGDAGLRMGNMGHGFGESSALRDGSMEESTVTEQSGGGCGRKRRHLSSEDESSKIVSTTSSANDLNDSNGKRMKTSGSKNENGSKAEVEASSAAGNKPAESSKPSEPPKDYIHVRARRGQATDSHSLAERARREKISERMKILQDLVPGCNKVIGKALVLDEIINYIQSLQRQVEFLSMKLEAVNSRMNLTPTIEGFHPKDLGEQAFDATGMIFGSQTAREYAQGSQQDWLHMQVGGSFERATEL
>CgbHLH080
MQPTAGGSSSSSGGGGGGVGGRGELSRGGLARLRSAPASWIDALLEEELEDPLKPNQCLTQLLSSGDPVSVTAGLSLSQSQLDQVGFQRQNSSPADLFDGYFSNYATPSSYDYVDVSPNSNKRAREDNNTQFPSPTAKLNFHSHLKVEQTGQVPGGVSNLVDMDMEKLLEDSVPCRVRAKRGCATHPRSIAERVRRTRISDRIRKLQDLVPNMDKQTNTADMLEEAVEYVKFLQKQIEELTEHQRRCKCSAKD
>CgbHLH082
MDEYLDHYFSSSSWSDVNAKERSSWDYSEPLQQNQLLPNSIGVYKDDEKNSPVGIAMEGLAAQDTSSFVLGEESEYGIDKNLLSEETQYEKDGQNCNGNLSSMNRSLKLGNVGLQYNPAIPTLGSMNLGSPKQLPLIGEMTMSPSFVDSEHVGGNSSELSDIQRSLRDLQTISPSPELWLPTSYEEVSSLSSVIEQPRTRGFYLQGATMNHDVDTTGNRYVGMDKILQFDCLSASIVGKGEQELPNHPLSCFSSRPLPTVPTVGLPSLQQTASANPTGGCNGTGKARVRARRGQATDPHSIAERLRREKIAERMKNLQELVPNSNKTDKASMLDEIIDYVKFLQLQVKVLSMSRLGAAGAVLPLITDGQAEASKGLSLSPQADQGVDISLNSDQIAFEEEVVKLMESNVTKAMQYLQNKGLCLMPIALATAISSGKASSSDTISEENKFCFSNGLVQSNSSSASSNSSLPNNGINQMPLNTNIIIGKPIGESIMVNGCNRAVKEERNSQCTARELKPKT
>CgbHLH083
MALARETCAFKENVYGDLSSPGSKKAPGFVKSIGISNTSSPSSANSNGYEFHNAEEARDSLINFKSGHDHFMHANASNLLSFEQNETKDDEYSMWEGNFNQINQKYSSDHRLMEDFNCFDTASNYGFMINNSVRDCHGDWLYTEATAVTDTILESGSQDASSSLKRPNTGESMQAVKKQCAIAATKKTNNKQKTSAPPKDPQSIAAKNRRERISERLKILQELVPNGSKAGLVDLVTMLEKAISYVKFLQLQVKVLATDEFWPVQGGKAPDISQVREAIDAILSSQRDRSSSSK
>CgbHLH088
MEFDRLKSAATEDQMEMMVMMMQMDKFPEFYGACTNSDVAELLPADHTSATITTNNNIASSTPHFVDNNNPHIVSSPSFSNMLSNSNTSLNGTSITAAQDTSIPTYLSYSPNERYWRGGAGDSNSSTGVPLSQKQNSMAAMRETIFRIAAMQPIHIDPDSVKPPKRRNVKISKDPQSVAARHRRERISERIRILQRLVPGGTKMDTASMLDEAIHYVKFLKTQVQSLERAAANRPAGIGFPATLTTGNYPPIIGKEYQQPAVRNGALHYGDA
>CgbHLH091
MQTDRRQPPDNHPKMYEETGCFDPNSLAEGGDDGISQSVKHHKEDGAAVSAIELELQKHLAFNVEDTHTQSISINSNTHSIHDPANQNHQILPPYEHSHSNWDSGVVSADHMGGFDQNENDQSQQSFINTDISSSFAQSQTPPLLNLLQFPRCTTSSMLPPNSSISFTNPDHHFPVPPPTSTDVLYDPLFHLNLPPQPQPPLFRELFQSIPHGYSFPASASRAAANSLFGEIGDERDATGAFYEDGDVGVHLDNRVLEFSRDLGCIGRRRETAGKPTKHFATERQRREQLNGKFKALKDLVPNPTKNDRASVVGDAIEYIKELLRTVNELKLLVEKKRCVRERRKRHRTEDDDEGMKPLVDPADQSYNSSLRSSWLQRKSKDTEVDVRIIDDEVTIKLVQRKKIDCLLFVSRVLDELRLDLHHVAGGHIGDYYSFLFNTKIYEGSSVYAGSIANKLIEVMDRQYAAVPPTSCAY
>CgbHLH094
MNMNMNVRCYRSVVFQQDPFSYGFKDLGETSDPWSCGFGLEEGAAHSEILLQNGGLGLMTQKMAKTNSSTCGGGGDGFFTGESRPLEAPLACHLRKRRRTRSVKNIEEVESQRMTHIFVERNRRKQMKNYLSVLRSLMPPSYVQRGDQASIVGGAINYVKELEQLVQTLEVHKRIHILQQSDDHDHDDAGFSTSIFSNFFSFPQYSDFRPNDSRESSSTAPKKPSGPVADIEVTMAESNANIKILSTRYPKQLFKMVTGFHSLGLHVLHLNVATFDNQVLYTFSVKVEEGCHLRSMNEVAAAVYDMMGRVQGEAAFK
>CgbHLH097
MTEAEKFPEANFQGLDYSLDHHHHHHHHQEELIMKPRIGDTSDDRNNNHGMIDYMINNNPQPPPQIQQQVSSSSSGFCTSNSFDKLSFADVMQFAEFGPKLSINQTNNRVNVPEEETGIIDPVYFLKFPVLNDKLDEDDEHSLMLPQPGGCNENESFKDNDEIRVSDNNSVQQQLRFLEDDVQNNKSVVNNGPEAKNKRKRPRAIKTTEEVESQRMTHIAVERNRRKQMNEHLRVLRSLMPGSYVQRGDQASIIGGAIEFVRELEQLLQCLESQKRRRILGEAAAAPGGGRQMGDSSMAINQQPQTPLFPPPLPFPNDQIKLMDFETGLREETAENKSCLADVEVKLLGFDAMIKILSRRRPGQLIKAIAALEDLQFNILHTNITTIEQTVLYSFNVKVASETRFTADDIASSVQQVFSFIHANSSM
>CgbHLH098
MGGVGDDTLSEYFFDEGETNLAEDDLFAIFESLDSVTPLDEAATAVSAARLVSQKSTSSSILQESDETDQLTETLPKNKRQKTAATAAVNSSDEANNTDGQQRMSHITVERNRRKQMNENLSVLRSLMPCFYVKRGDQASIIGGVVDYINELQQVLQSLEAKKQRKVYCEVLSPRLVSSPRPSPLSPRKPPLSPRLNLPISPRTPQPGSPYKPRLQQQGYLSPTKATNNNSVEPSPCSSSTSSIDSINELVANSKSAIADVEVKFSGPNLLLKTVSPRIPGQAVKIISALEDLALEILHVNISTVDETMHNSFTIKVTKL
>CgbHLH102.1
MTSKLKQRMRTTKGNREEEDYEDDEFMSKKEAASNITNSNAKDGKNSDKASVIRSKHSVTEQRRRSKINERFQILREIIPHSDQKRDTASFLLEVIEYVQYLQEKVQKYEVSYQDWSAEPTKLMPWRNSHWRVQNFATQPHAIKNGSGPGSMFPGKFDDNSISMSPTMLTSTQTPVESDPNRDIACKPMDRQPEVANKGISISMPLQGNLPAPARSDSVLLHPLQRPVSDAQSNECPATTDTMNQQEELTVEGGTINISSIYSQGLLNNLTQALESAGIDLSQANISVQIDLGKRANRGLMPEASVAKDLENPPSINQAMAKLRDVSSGEDSDHSQKRLRK
>CgbHLH102.2
MVKSSNNHLEEDEEADLYDKHVNRNNSSSYKGEGKSSEQKANTHRSKHSETEQRRRSKINERFQMLRDLIPQNDQKRDKASFLLEVIEYIQFLREKLQMYEGPYQGWTQEATKLTPWRSHNGPAETYMDQSQVIKNGSGHENNVINPGMLPNPQNSMESDLDTAAAYKATDFSPGSATTMVPQNMHAQQNMFAPVGRGGMPTQPLQESVSDVENMVYQPQTQLWQGRSCATECAVPNGALNDQDLMIESGSSSMSNAYSQGILNALTQALRSSGVDLSQASVSVQIDVGKRANDGSTAMASSSKDNDSHYQNNQVMAQTGVRSFNEDSDRTHKRLRTELS
>CgbHLH104
MDPSDWDDFINYSFNDQNASLDFSWPEQNGSADNDISSTGIVPPENENKRKRARSDSCSRPGSKACREKLRRERLNDRFLDLSCILEPGRPARTDKPAILDDAIRVLNQLRTESQELKETNEKLQEEIKSLKAEKNELREEKLILKADKEKLEQQLKVMAMPTGGYMPTHPAAYHAGLNKMAVYPSYGLMPMWQYLPPSLHDTSRDHELRPPAA
>CgbHLH105.1
MVSPENTNWLLDYPLIDDITVPDGNFSVSASGFTWTVQPPINGPSNGCVEIDSAFGDSNGLKESSKKRVRSESCGSSSSKACREKLRRDRLNDKFVELASILEPGRPPKTDKAAVLIDAVRMVTQLRSEAQKLKDSNSSLQEKIKELKAEKNELRDEKQRLKAEKEKIEQQLKAMNTQPSFLTPPPAIPAAFAAQGQAPGNKLMPFISYPGVAMWQFMPPAAVDTSQDHVLRPPVA
>CgbHLH105.2
MEIASSDNSDWLIDYSIVDDIPIAGNFDWPSQAAPAVNASSAASVTIDCSFGDSDGPKEVEAGSRKRLRSESCCVSGSKACREKLRRDRLNERFLELGSMLEPGRPPKTDKATILSDAVRMMEQLRTEAQKLKQSNEDLQEKIKELKAEKNEVRDEKQRLKADKEKLEQQVKAMSAPSGFLPHPSSMSAAFAAQSQVAGNKLVPFIGYPGVAMWQFMPPAAVDTSQDHVLRPPVA
>CgbHLH105.3
MSSPYNSNWIFDCGLLDDIGVSGGDLPSLDPPEVLWSSSTSNPPLSAEFNDSFGNLDAFKETGSRKRVRSGSCSASGSKACREKMRRDRLNDRFMELASILDPGRPPKMDKTVLLADAVQMVTQLRDEAQKLKVSNEKLLGKINELKCEKNELRDEKQRLKNEKENLERQVKALSSQPAFLPHPPPVPAPFSAPGQVVGGKLVPLVGYPGVSMWQFMPPAAVDTSQDHVLRPPVA
>CgbHLH107.1
MQPENSELYRFLAQNGVGYYGFPGSACEFSSMMQQSFCSSSSYSFPLEVSGVTETTPEDRALAALKNHKEAEKRRRERINSHLNKLRSILSCNSKLDKASLLARVVQRVRELKEQTIELTEVESFPSETDEITVLASSDYSSDGTLIFKASLCCEDRSDLLPDIIEILKSLHLKTLKSEMVTLGGRIRNVLIIAAEKDHSIESVHFLQNALKSLLERSNSSDRSKRRRVLDHKIMIQ
>CgbHLH107.2
MFPFQSHHGSYQNYWSHQNGFVQEPNWPGTLINGEGSIMSSTSSASKVEKKSTSDACKSHKEAERRRRQRINSHLSTLRTLLPNTIKTDKASLLAEVVHHVKELRSQATDVAERDWNSCWSSSSGSEEESWPFPGETDELTLTPYSDNGIEERRQEQQLIKATLCCEDRPGLNRELTRAISLVRARAVRAEMTTVGGRTKTVVVIEWVGGGGGNEEMAVLQRALKDIVENRASGYGLGRIGSGIKRARVGGLVDECDHRD
>CgbHLH107.3
MLAMDPYFWSSCRNDNGVEILTDEFVVNNGFQGKSRNGSSSHSSLVLDSERGELVEANVKLQRKGVSEDRSVAALKNHIEAERNRRKRINGHLDTLRSLIPGATKMDKATLLTEVISQLKELDKNATEATEGFLIPTDIDEVKVEQQEDGLDGAPYSIKASLCCNYKPGLLSDLRRVLEALHLSIVKAEIATLEGRMKNIFVMASCKELNFENTEVCQSLVSSVHQAIRSVLDKFSATEEFLLGARLSNKRRRVSLFDSSLSSSSDYLWDYMHKYLVPAS
>CgbHLH110.1
MESANHQLRQDQLVGSPSSSSSSLPTPSSCYGVASSSTQNAWTPIPNVTLSSGNFIYNGVILNSTHKNEILLPPAANSSMIQESAGLHWINSQSAHEHFAKIKDEFSDSFPKFTEMSSSPSSNINEDSDLSTASYLKNEQKNLNDLGDKLLLKSAISSGFPINGNHFPAGDLYSSAHNISSVGGAMPSRGNFSQIYPSINISNLSQTSSTNSTNFDMNLQFLDLLASSRFSGDFSQPSHDNLGLYKESLPFGCDQHHLQQSSRRPSCSPSNKIAHFINNSEITEATKRHGGVMEPKATQFASKKSRLESRASCPPMKVRKEKLGDRIAALQQLVAPFGKTDTASVLLEAIGYIKFLQNQVETLSVPYMKSSRSKPSRTMPGGSIAANGDEEPKRDLRSRGLCLVPLSCMSYVTNDACGGGIWPPPSFGGGT
>CgbHLH110.2
MESANHQLRQDQLVGSPSSSSSSLPTPSSCYGVASSSTQNAWTPIPNVTLSSGNFIYNGVILNSTHKNEILLPPAANSSMIQESAGLHWINSQSAHEHFAKIKDEFSDSFPKFTEMSSSPSSNINEDSDLSTASYLKNEQKNLNDLGDKLLLKSAISSGFPINGNHFPAGDLYSSAHNISSVGGAMPSRGNFSQIYPSINISNLSQTSSTNSTNFDMNLQFLDLLASSRFSGDFSQPSHDNLGLYKESLPFGCDQHHLQQSSRRPSCSPSNKIAHFINNSEITEATKRHGGVMEPKATQFASKKSRLESRASCPPMKVRKEKLGDRIAALQQLVAPFGKTDTASVLLEAIGYIKFLQNQVEVISIPN
>CgbHLH112
MAEEFQTGICGGAWWINPTRSSSLSPCSAAGIGLSDHMGSFLWPSNDHFHMVDTKTTTLTPAGTATTKFCEESANNNNNNNSVSADTSSMAFTEKHQQTDSDSGGSSSILMDSTLQMMSLVPSSSSSSTDCFQALLRGNGRAENNYRSMRLEDLNSQIQKEWSPSKSYASSAGAGDHHQECFSLDQSHPVIKSATASFPDNCTVSESNCQGLSPGFPVDSASYGYTSALLQSYFEPQPQPVQQQSLYSSNNTRSMGNYMSTANYGNNYNEVSPPWPKFAAASFVKPSLPKQQQPSGGLHFSNNTPFWNATALNDISRPGGLLAAALGEKRTCPTFTAKYNNNEEVRDSGSAAKKGSSEPAFKRPRIETPSPLPTFKVRKEKLGDRITALQQLVSPFGKTDTASVLHEAIDYIKFLHDQVSVLATPYMKQGTQIPQQQSCDHKLKDPEAPKQDLNSRGLCLVPISSTFPVANETTADFWTPTFGGTFRTCLR
>CgbHLH113
MADNGGFDGEQGSTTSFSQLLFSDDVVLGLDFNNYTCSSVFSANEKPPKMLCFGDYNKQNDGDIVVYGETTATAAATPKSGITCSDSSSASSGNNSSANTPSKSTKKRNGSAQESVPRSNLATTTSPVVSQRTSKKTKAADNPSSTAHAKAKKEKLGDRITALQQLVSPFGKTDTASVLHEAMGYIRFLHDQVQVLCSPYLQHHQPEGGENGGEESRKDLKSKGLCLVPVACTVHVANSNGADFWAPAMGSNVSSPAGAPAVTITKQQQLK
>CgbHLH120
MDGSTSDSQKKKMTHRDIEKLRRQEMSVLHASLRSLLPLEYIKGKRSMSDHMNEAVNYVKDLKNKINELSSRRDELQKELASSVSDSGSSSNNCTPSRVVIHSCLGGLVVTISSGFREQGFPVSRVLEVLIEQGLDVVNCVSTKVNQVLLFTIHTEVSDTTCIDLPGLQQKLTEVIP
>CgbHLH121
MDPQLKNEAAFVQSIPPPNPTLLEYRQPQPPPDPRVPTTRPQSKSSQKNEGEVKDCAATRKMQKADREKLRRDRLNEHFTELGNALDPDRPKNDKATILADTVQLLKDLTSQVEKLKTEHAALTEESRELTQEKNDLREEKLSLRSEIENLNIQYQQRVRAMVPWAAMDHSVMMAPPSYPYPVPMPMPPGAIPMHPPMQPYPMFGNQNPGVIPNPCSTFVPYMGPNTLVEQQSAQYASAVAQPSGRSQGSAKQDSGNKSSGESKIEKNEDSNDVTTDLELKTPGSTTDQDLPSGQRKSKKSLRKENSFTNGSSSSRCSSSRSVQDSSSNSVAGGRKADDLG
>CgbHLH122
MESDLQQHHHHFLHDHQIQHHQKQLNSGLTRYQSAPSSYFSSFLDKDAFEDFLMRPSSPETERIFARFLSNSAGNTDNTENTSNSIIPEQKIIQSDQQQQQLMQLQQQQQQQQQQQQQQQQQSYYQTQPPQPQLQQQNFQSQNVGIDRFSTQPMKMSGAGGNNSNLIRHSSSPAGLFSNITIENGYVMMKGMGDYGGGNNTIKRESTSYASSGKPPTGAKPMSPIVEVDNKTSNAGFKEGHNYSTGFPMDSWDDSSIMPENIISEVNRLREDDRTLSGLSATETQSIDPGTRPPPLLAHHLSLPKDIATIEKLLHYQDSVPCKIRAKRGCATHPRSIAERVRRTKISERMRKLQELVPNMDKQTNTADMLDLAVDYVKELQSQVKIIYVAEREEICAGGLSSTVHFAIKGCYPIKGHGDTWGPTICASHS
>CgbHLH123
MADEFNTSTNWWESSRNRFDSGSSSSATSGLNSNTSSFGWPVTTHHHHHHHQMIDIKPNTAATTRSSIDSSASVSGSSVVFQDSHKLQQPPAVDSDLQMMGLGLSSPSSLDWNQALLVTRGDKSEGSFRSMLQENMNSTSGYRGFSLDHQQQIQFSPHHGGSSSDSTVTCQGLPSSFQMDSSSPVNLYGNVPIFQGGGILGSDNNQNYHYGAAAAASSSYGMNTSELSPSWSAAATNNNNKVPQFLRTSPPKQQQQQQQQQLHFSNNAPFWNASAPTSLNDVRSPNFFPSLQTPYATQTFDEKPKHHVSEVRDNSSSTAVKKSSGGEPASKRAKNDQPASPLPAFKVRKEKMGDRITALQQLVSPFGKTDTASVLSEAIEYIKFLHDQVAVLSTPYMKSGGAPIPHQPNSEKVKDSEGPKQDLRSRGLCLVPVSSTFPVTHETTVDFWTPTFGGTFR
>CgbHLH128
MYHHPSSSSSSQQNPMGPTTAAGVGGSGGLTRYVSAPGSLLRTAVDSIIGSSSSSPSPSQPSIVSSSHSHQHHHYFAGGSTTTAGGDSSPVSSFTTTESTCKVNSSNAPGNNTKSGLQRSYGLNDIPQTHAASSSSSLLRQRSSPAGFLSHFASENGFSVTRETGNYNSQGRSSGGLGVSRLKSQLSFTGQDSLSQISEESENGIDGVSSGSGRQNATHSYSTASFGMDSWENGTSIVFSAPPSKRTKTLDGDIFNCLNALDSQFTMPQTSLEMATVDNLLNIPEDSVPCKIRAKRGCATHPRSIAERERRTRISRKLKKLQDLVPNMDKQTSYSDMLDLAVQHIKGLQNQVENLHKDLEHCTCGCKPTS
>CgbHLH130.1
MDSSTNHNYHQQSNPGLSRFNSAPTALLVNFTDSLESGGVNKSSFESERLISRFMNSGGDNSNNSSFQEFEVKSPVSYGNSQQSCSGLPPHYPRQSSAMDHNSYDLFLDQSSQVKSVNSNLVRQSSSPAGLFAKLSAQNGYASTKEVGSYGGVNGSNGDLSPSTKRLKSQISIPSRIPSSLGMLSRVSEVESDGPTHGKVRNGNGDAQFYSTGFSYGSWNDSSHFTESFTDMKREQGNGELGNSVHMLSHHLSLPKTSAEMAAVEKFLQFQDSVPCKIRAKRGCATHPRSIAERVRRTRISERMRKLQELVPNMDKQTNTADMLDLAVDYIKDLQNQFKTLSDNRAKCKCSKIQKPVENQIIWDTAGQERYRAVTSAYYRGAVGAMLVYDMTKRQSFDHMARWLDELRGHADKNIVIMLIGNKCDLGSLRAVPTEDAQEFAQRENLFFMETSALEATNVETAFLTVLTEIYRIISKKSLTANDEHDVAGNSNLLKEQNLHPVLHSSALFISSSFQEKSRKEKTMPEARDRLVRPVDVAVVFAQRRQGVLGILQDEQESASNPLGSPLGRAAAATPRVQTRVAGRGGGLGTPRSGLVRGRRNAFGSATVTRGPIGRENTPAGSAARRGRTVLPSWYPRTPLRDITAVVRAIERRRAHLGEVGGLQMESPMSHSQRGNDSFVPLSGAPPEHNISMMTPTPTLSVKACPPSIGKVPKILLDITNQAGAELESLTPQKKLLNSIDKVEKVVMEELNKLKRTPTAKKAEREKRVCTLMSMR
>CgbHLH130.2
MSLLYTPNFKYPEGDLRKNQEFMDSSAHYDQQNDQLSDSSLTRYRSAPSSFLESLVNGNSGGGNCEDYRCFRPSSPEIDNFLAKYMLPCNGSGDSGSHASQEFGVKAMKQEEPEPITEQNEYSNGSSQMVYQNLPVHSVGNDISVNVGNAMDNSYGVASSMALENSMQERMATGNGSNLTRQNSSPAGLFSNLGVDNGFAGMRNGGCFRACNGTNLEASTSASRLINRVNLSPGSSSRFMPQIAETGNQSMGNSSPEKNFVGNNGASRQYMPNFPSDPWDDASFSGVKRARDSTCNMSFGLDAYETQNGNSGNQSTRLVHHLSLPKTSAEMAAVEKFLHFQGSVPCKIRAKRGCATHPRSIAERVRRTRISERMRKLQDLFPNMDKQTNTAEMLDLAVEHIKDLQKQVKLLTDNKAKCMCPNKQKLC
>CgbHLH137.1
MAAFSYQQHHHPFLLDSSEFIEEGSFFSQLYYPPKFPTHDDHQEMIVVNNNSNNLLDAAAVFKTSCGDNHDHHSDDNCNEPSNNNSLATKNQSTAVSSTEQQVTQSTVTTTATTTRMDKKRKNRTNASSSFNSAQSKDPREVKSKKQKKGNVNDAKKEEKENSPKADSEKKVAKEPPKDYIHVRARRGQATDSHSLAERVRREKISERMKILQKLVPGCDKVTGKAFMLDEIINYVQFLQNQVEFLSMKLASVNPMFYDFGMDLDNTFMVRPDDQQNLNSIIAASASAPQVQCSPTAQLTAFADTTTAFAPADHRNNYPVLDTALLLQQGQRPNALIYQDNGNSLLWDVEDQKQRFLNPSGFTSNLCSFN
>CgbHLH137.2
MAAFSPYQEPTFVFDSFLVPTASNKMRSNAVEGTTFGTKTYLAPMLANECSQEIPLHAQIHETRGLLDHNTEVATGEHQVSQMVTSMEEKNMRNIVDIKKEKERTYNIGVLKKPRCKKQKKLAEEAASPSGYVHVRARRGQATDSHSLAERVRRAKISARMELLQSLVPGCDKITGKALILDEIIKYVRTLQTQVEFLAAKLASVTPMFSDSGVDFTTSPLAHQEDNNGNLLRGNDHDGRIQELANADLYELVNFQSLYWRMQNLERSVQLSAFERA
>CgbHLH138
MESRPELASHCKKEDKGKNVYNEIKPKKTHLSGNNDGCKNNEKGAQENAENKEKNDKNGTFWTVCPYCYYMYEYEKAFEEFCLRCQNCRRAFHGVAVVEPNKNMLVEGRDEYYSGLGYFVLKYSLKRSKKKKESGDEGKTYNVGEVVEISDDSDEDDGGGVNVKSGNGAKEDVLKGNVKGVMQESGNTEVINEEKRVVARKNVKSVPRNSKKVMGRGMKIRKIDGGSVRGSGTGETDLEFIEKDGDVYVAFGTPIPFIVLHHWKGTVFVEANWCCHHGFTATVLLPFLILHIQLERGVKPVQSYYNSMAYLKQLSLTQGSISSNIFCYPSLISKPISKVEAKELAAKKHSEAERRRRLRINDQYDNLRKILPNLVKVDKASVLAKTIKTVRELQRTVREQKALCQVHEECVFPSEANELSLRNCNRDRGMLKVTLSCEDQPELMSDLSRALRSVKGRLVRAEMVPVGGRIKCVLWVQGFKGNEGMVMLKRALNLVIDRPVSPGNSSKLRFYH
>CgbHLH14.1
MEDLIISPSSSSSLVSLTPETPPPTLKQRLQFIVQSQPEWWAYAIFWQTISNDDNGQLFLAWGDGHYQGTKDASPRARISMPAPAPGAALDNNMERKRAISSIRGIQQSFMGHEMDLSMMDGGDVTDTEWFYVMSLTRSFGAGVGIPGRAQSSGSLVWLTGSHELQFYNCERAKEAQSHGIETFVCIPTSCGVLELGSSDLIRENWGLVHQVKSLFGSDLIAKPLNPNPTPAAPPMHFLDRNISFADIGIIAGVQQEQEEEEREEEELSRPEEEDQNKVKKPRKDQGCTVKSSTGQSSYTVDSEHSDSDCPLPLPVNNINTMEKRTPKKRGRKPGLGRETPLNHVEAERQRREKLNHRFYALRAVVPNVSRMDKASLLSDAVSYIRELKVKIDDLESQLLQRESKKVKLEISDNHSTTTSVDQARPSSAGSGGGFNLEVETKIMGSDAMIRVQSENVNHPAAKLMSSLRDLDLQLHHASMSCVNDLMLQDIVVRVPDGLRTEDALRSALLRRLDQ
>CgbHLH14.2
MEEIVSSSSSSYPMPFCQETSPTLQQRLQFIVQNRPEWWVYSIFWQPLKDVNGRLVLSWGDGYFRGSKDFATRAAAGKQGAGNEPKFGFFLERKKVSKEVQVHFGEDMDLDRMVDGDVTDGEWYYTVSVTRSFAIGDGSVLGRVFSSGDYVWLTGDHELQLYECERVKEARMHGIQTLVCVSTACGVVELGSSDLIKEDWSLVQLAKSLFGPVIATMLTKQVNLNSESQLQLPNPTTRNNNNTNNVAPLLDIGMFSGAGAPHHHHHHHQKEWSLEENSKQQTREVSGEVIKKEQLAAGFGRSSSDSGPSDSDGHFVSGFTDINVTSKKRGRKPTSGRESPLNHVEAERQRRERLNHRFYALRSVVPNVSKMDKASLLADAVAYIKELRAKVDELEAKLREQARKSKVVYNVYDNNQSTGSTIMMPTSSSTTHHLGININIMDVDVKIVGSEAMIRVQCPDINYPAAKLMDVLRDLEFHVHHASVSSVRETMLQDVVVRIPEGLISEEVIRSAIFQRMQN
>CgbHLH144
MFHHQSFHPNSNMYTHTLYKISVFVICLSLQQFQFAIGEDCSEERTKDAAMESMGCKRPSQENAADASKASEINKKLGNVRGRAKCAASRSDSQRLSSAEKKRRHKFLDKLQCLRNMVPWGNKEKKSRTDELDDTILYLKYLENQYLVTKFISLVPPLATNAFAVNVNCARPAQQITAQLPFAPQVAAGESSTSALTIPAE
>CgbHLH153
MMENKRSPCAVDQGSLPTLTSKRHKADLSISAKERKEKLGERIIALQQLVSPYGKTDTASVLWEAMEYIQFLHEQVKVLSAPYLQSMPAAKVQELEQYSLRNRGLCLVPISCTAGVARSNGADIWAPIKTTSPKFEKAITQFH
>CgbHLH154.1
MNRGILQSSPVQQMMAGNPNWWNINSMRPPAPQASPFLPPPANNLFPQYPSCYDNQEQLPESWSQLLLGRMVDEEDKSGMVGHFQTKKVENWEEQILHHSSSSANSVVNVKQEINPAANSYFYGHANEDHFQAAAASAATKTTSWSQVMPPAAAASSPNNKSCVTSFSSNMLDFTSTKADARHPPPDRSSEVMMMSDSDRVSRFYLFIITASGGAAKKARAQSSSSSSTQSTFKVRKEKLGDRITALHQLVSPFGKTDTASVLLEAIGYIRFLQSQIEALSLPYLGSSGSAAMRQQQNSQHPVRRSTLI
>CgbHLH154.2
MDSKLSKDDNQLRDGGFAISYQSLINCQQGIQSVTTSCDNVSPQSFLLSRMRSLPQFDVDFESQQNERTNAIEANDLLPQEGVSANLALNKTALKVSKKINNKKKTKLNSFCEEQWRHQVNHTTTRIQEHRVPVRRSQKLSDKITALQKLVSPYGKTDTASVLQEASLYIKLLQEQIQMLSGSYNSLQVQVQVLHSQEMGEEQLDLRSRGLCLVPISFSQKVTQEDLLESHATSRNTMVDTEF
>CgbHLH154.3
MEGQSDQQKFQWLMLSNFNGNANDESHGPGYDLNQPFVAEAGWYGNQHNSLPLPQWPYSWKAPRSYIDLIAESSTFLENATGADMLECITSPVGGGHSVYGGSEIQRELLFNNLGNPCGRTPPYGDSEIQKELLFNNFGNACGHAPAYPFFDLDASKVRFQNPYDVVESQNSNFMFFPQQILSQVDANISHQNQTLWRQEPYEECNVSQLYPRVTVAPSIYLSKQRSRVASASYRASRIPFSAIAETNVSTPILNGPTNMCRKTRRAERIRALQELLPHSVEGGHAAVVDDTIDYIKFLQSRVKEPSQSGFECQPTSDPFVFLEGYGHYILNEQNTNEPFEEMVAELPKMNPSAARQLLESSGLYLI
>CgbHLH155
MGTSSTTFDLHGILKSLCFNTAWKYAVFWKLKHRTRMVLTWEDGYYDNCGQQDSLENKCSSESLENFHGGRYSHDPLGLAVAKMSYHVYSLGEGIVGQVAVTGKHQWIFSDQLVTNSCSSFEFSDGWQSQFSAGIRTIAVVAVVPHGVVQLGSLDEVTEDMKVVTHIRDFFAALNDISVGHVSSTIQSSVKNTLSLPDLPTKSIPNRWHNLDEVVNRGGPDVQFPMFPYVEKHNDGSYAFSGMQPKIGDGVVNRNEGILLSSPGGVGSAKILHPKSNVINLDYHNQMGIHFISDGMSRVESSGWKDLGVISEQNGTPFSINSVIDSINLCSVALQDEKFVADRTYLASNPLEAVLGEQVKLECTDSCQNGMLHIPEISDIKFEKDLEKLQNQTELNHLDPSGMSLKFSAVSELHEALGPAFLRKDIYNDREPENTVDGETVGMPELTSSSHLMFDSGSENLLDAVVASVCNSGSDVKSERTVCRSMQSLLTTEKKPESSSQSKNTNNSVSYSISQSSLVEEDAKHFLNSSEVCGAVSSKGFSSTCPSTCSEQLDMSSEPAKNNKKRARTGENGRPRPRDRQLIQDRIKELRELVPNGSKCSIDSLLERTIKHMLFLQSITKHADKLSKCAESKMHQKGNGIHGSNYEQGSSWAVEMGSHLKVCSIVVENLNKNGQMLVEMLCEECSHFLEIAEAIRSLGLTILKGVTEAHGDKTWICFVVEGQDNRIMHRMDVLWSLVQLLQSKTTSS
>CgbHLH160
MSSPRLNNLDHEDYNVDEIPFHASDDLWQLLEDDSSFQDINNSLDPNITFHLENSSAAEASDNNPCVPFDQEKSVFPLEDDTTNCKRDSYLFLEQQNSGMAIPITEECSMTFSNKSHDTSGSSDLGTFLEQESSGLEPSTDTELFLQNLVNYCNDDIFSNFAEASGDPWVHGEAGCSSLPLENHESSRGLESSFLSERETSAVATPSINKALPEKQLSAKKKERNNTTIEEHNAKERVRRMKLYATYLSLGALLPDSESKKKRSAPAIIDRALEYIPELENEIEKLTLKKDNMLLKIENKQRHNQNLQLEHEAPSVLVHEVEKDAKGFACN
>CgbHLH162.1
MENNPSSSRTDRKTIERNRRNQMKALYSTLNSIVPHQRPMEATSLPDQLDEATKYIKRLQTNLERMKERKERLMGIEKPDAAAPTSSSGNSSGTITTGLRSPQIEIHEMGSALEVVLTTGLDFQFMFIETIRLLHEEGVEIVNASFNVVEDTIFHTIHSKIGDSGSDHDASARISERLKKFGQDGSAF
>CgbHLH162.2
MMIVLFDSCVLGHCLYDLNTKIMAEENSSAAGSSSRAQRNIKEQHRRMHMKDLISQLASLIPSNSKLSMPEILDEATSYITHLQKNKESLERRKALLTEEDHTEPTRSRGRSS
>CgbHLH162.3
MAEENSSAAGSSSRAQRNIKEQHRRMHMKDLISQLASLIPSNSKLSMPEILDEATSYITHLQKNKESLERRRALLKEEDHTEPTRSQGRSS
>CgbHLH162.4
MKKRSDQSSKPDRKTIEKNRRDHMKSLCFKLSSLIPSHHFKASKDMISQQDQLDLASCYIKQLRERVDKLKGMKERAMKSIKPNSINNIMDETNDFCSNLPVVELRDLGSSIEVILISGLQRSFMLYEVISILEEEGAEVVSASFSTVGDKVFHSVHAQVKISRLGVETSRVCQRLHDLVF
>CgbHLH162.5
MVGENCSAAGSSSRAQRNIKEKHRRMHMKDLISQLGSVIPCNSKLSMPQILDEATSYIMHLQKNKESLERKKALLKGDDHPEPTVMNISTSGSTLEVNLICGLNRNFMFHEIISVLEEEGAEVINVTRFNSGDRVIFSVQSKAINSRIGVETERVQERLKDVIL
>CgbHLH162.6
MAGANSSAAGSSSRAQRNINEKHRRMLMKDLISQLASLIPSNSKLSMPQILDDATSYIMHLQKNKESLERKKALLKGDDHTEPSVMNITTSGSTLEVNLICGLNRNFMFHEIISILEEEAAEVINVTRFNSGDRVIFSVQSKVYITHLHVSV
>CgbHLH162.7
MIFPFRNCLYNGQHNSSDSFNSLYNLSYWREEVSKEWKRMKKRSDQSSKLDRKNIEKNRRDHMKSLCFKLFSLVPSHHFKASKSMLSQEDQLDLACCYIKQLRERIDKLNRMKGQSMKSIKPNSSNNVMDETNNICSNLPVVELRDLGSSIEVVLISGVQRNFMLYEVISILEDEGAQVVSASFSTIGDKIFHTVRAQAKISRLGVETSIACQRLHDLVD
>CgbHLH162.8
MVGKKCSAAGSSSRAQRNIQEKHRRKHMKYLISQLASVIPCNSKLSMPQLLDEANSYIMHLQKNKESLERKKALLKGDDHPEPTVMNVSTSGSTLEVNLICGLSRNFMFHEIISILEEEAAEVINVTRFNSGDRVIVSVQSKAINSRIGVETERVQERLKDLIL
>CgbHLH162.9
MHMKDLISQLGSVIPCNSKLSMPQILDEATSYIMHLQKNKESLERKKALLKGDDHPEPTVMNISTSGSTLEVNLICGLNRNFMFHEIISVLEEEGAEVINVTRFNSGDRVIFSVQSKAINSRIGVETERVQERLKDVIL
>CgbHLH21.1
MTVVQTLMDRLRPLVGLKGWDYCVLWKLSDDQRFIAWIDCCCAGIEGTQNDDGDELHFPVSPFLPCRDVIFPHPRTKSCELLSQLPSSMPLDSGIYAQSLISNQPRWLNFSNSADLEVMEETLWTRVLIPIMGGLIELFATKEVSEDPHVIDFIIAQCNISMEQDPMNMNTSCYLDNASSSVNVHAMALENSDVPYDLSVDRIRICSGCTSPVNFLQQFGYSSSSKNVKRHRNDMFFEGSRDDSTHQNGIQEMDNASNMNMQFMEPNMGNKELQQGNYDDLNKDLIKPDQNNNNNNNGRSDSISDCSDQIDDLEDDVKYRPRRNGKEPQSKNLVAERKRRKKLNDRLYALRALVPIITKLDRATILVDAIEYVKQLQKQEKELKEELEENSDDDGAAKNDDMGISVNNHNAVKPESLTQNGTNFGPKTEPNQCHMGTGRKQDQDSGNSIDKGQQMEVQVEVAQLNGNEFFIKVFCEHKPGGFVRLMQALNSLGLEVTNANVTSRTGLVSNVFNVKKRDNEMVQADHVRDSLLELTRNPAREWIENVAKASDTKLTKELDGSKISGGGVGAAAAVELVLDFSFTSMLNLIPPRQ
>CgbHLH21.2
MRDLEKAVEWLRPFVDSKAWDYCVVWKLGDDPSRFIEWLGCCCSGGVGGGFEYVKVKEESGEEQKFSFCRDAHLKHSARTKACEALAQLPSFMDLYSGIHGEVVITNQPKWISLANSSDSNASHQSNSTRVLIPVFGGLIELFAAKHISKDQNIIELVLAHCNTSIEQRVVPAGSSYDVGLDEKCLDILLKENLQNFPSPLQLLTFVPGTQVLSAATRFNTHPYNEGSSRGSNPSIEHPSFDSNYGYIAQNAPLMQPIGNSFAKRPKCKNHVFKEELGERHRLGRAKNLITERNRRNKIKDGLFALRALVPKISKMDRAAILGDAAEYIKELLQEVDKLQDELKENEDCEKDNEEMKSFKLDEIHEGTSTTYLPASEHNKSFPACGEKGKSEVRVEVNQINDRDFLIKLLCEHERGGFLRLMEAINSLELQVIDANVTTFNGKVLNILRVQAHKENIRLKKLRETLIELTG
>CgbHLH25.1
MEISSIKGLPELGMEDLSFMNQWHMLNSIDEFNLLPIAAAFGENLQHSYTHPSFNNNTGIDRPQKQLKTSTWNSSETGFNPNNVSSINMSQMGILKPKQETGAGYPSDSLPSQVSFGNNQNYVFKASQGAKRISPGAGNRLSNTQDHIIAERKRREKLSQRFIALSAIVPGLKKVHIYIYIYSSEIML
>CgbHLH25.2
MEDSSIFNQYQTNSPFDCLVDGLSFQSFPSHEGYYPTKNSVHEPDSTSGSYSEASDQYQYHHDAVEHGLERPAKQLKTNSWNSSCTTELVYITPSPKASPSSSQIISFENSMTSSPAPTVAGSSFHGNINSSSSLIAQVQEPRRVSSVTRDPSHAQDHVIAERKRREKLNQRFIALSALVPGLKKTDKASILGDSIKYLKQLQERVKTLEEQTSKKTVESMIIVKKSQMIYTDDETSPTDINFDAQSNQYLPEIEVRVSDRDVLIRIHCEKNNNKGHLANILSEIENVHHLSVLSCNVLPFGNSTVDITVVAQMDVESDVTVKDLVKNLQPALRKFM
>CgbHLH25.3
MDKASVLGDAIKYLKQLQERVKILEEQANKKTIESVVFVKKTQLSDEGDNPNGAINEALPEIEARFCDKSVLIRVHCEKRKGVFEKIVAEIEKLHLTVINSSVMTFGSSVLDVTIIAQMDVEFNMTVKDLVKNLHSAFQLFA
>CgbHLH25.4
MDASSAKWLAELGMDEYNIIHQCHMESVADLFSSKQDITAALGGNLKQSLSTSESYSSYPNNNNNNGKSQTSFDERPNKLLKTYSWKSTTTTDRASADHSSPTPQPHFLNFDQKPISSNPNKQLYGNLNMYSCSLKPKVEAPPSTGNTTSPPPFPPLGSQNYETVINPNHGTKRSYPVTRTPALAQDHIMAERKRREKLSQRFIALSAILPGLKKMDKASVLGDAIRYVKELQERVKVLEEQTKKRTVESVVYVKKSQLVVSGTDDESSSCDDNSEISTSDATLPEIEARVSDKDVLIRIHCEKQKGLLPKLISQLEMLHLSITNTSVLPFGNSTLDITIIALKNAEFCTTMKDLVKDIRLAFLKFM
>CgbHLH29.1
MKKRLYQLRALVPNITKMDKALIVGDVVSYVQELQMKAKNLKTEVAGCEASPSSSENSKESIENTKNT
>CgbHLH29.10
MDAFGNPLKQSNDFELHDFIDDQNFDQFIDLIRGENEDPFATFDCRVISGCCDDSSTTPDSHLFDLSAAESTEVTDHNNFVLNSSTLSSLKIGGDVKEGDHYDEDNDGNDASGAARTTTIIDASSKKPKGDHRSRTLISEQKRRGKMKEKLYQLRALVPNITKMDKASIVGDAVSYVQELQTTAKNLKAEIADLEASSGSSENWKESIENTKNTQIQSNSTNSRKKIIMQMDVFQVEERGFYLKLVSNKGEGVAASLYKALESLTSFNVQNSNLVAESERFVLTFTLNAKDNDQISMQLPNLKLWVANALLNQGFQVLITPLTRLAYRICKVQTAASAVGCGWMWSEKLNNRKSDGGMTGDVCYRICTIDRDITGCVECRGAKKCIAPGNETASIQLSNNATEQMVCMGRYDQLSYGGGYGPPSYTVYDSRGDFEKFKNQIIVMVNDTSFYRSNEEDENNWEQIPPHYWY
>CgbHLH29.11
MDASAYPMMQNKDFELHDFIEDPNIDQFIDLIQGENEIPEPSFGCKFISECLVDNQIGSVGEDMFGFNGAGTLASDLAFVHNSSLSGLNGDANEGVQEEDNDGDDSSGRARTTTTKCTKKPKVDRSRTLISERRRRGKMKEKLYALRALVPNITKDLQMKAKKLKTEIADLEASLTGAERQDQESTGNTKKTRVRSKKNPTCKKIMQMGVFQVEERGFYVRLVCSKGEGVAVSLYQALESLTSFSIQNSNLTTVSEKFVLTFTSSVRGSDQNMHLTNMKLWVTKALVNQGFEVLTPSSA
>CgbHLH29.2
MRDKMKKRLYQLRALVPNITKMDKALIVGDVVSYVQELQMKAKNLKTEVAGCEASPSSSENSKESIENTKNT
>CgbHLH29.3
MDAFGNPMMQSNDFDIAESREVSDLNNFILNSSTLSSLNLDGEVKEGDNCHEDKDGDDASGATRTTTIIDASSKKPKGDRSRTLISEQKMRDKMKKRLYQLRALVPNITKMDKALIVGDVVSYVQELQMKAKNLKTEVAGCEASPSSSENSKESIENTKNT
>CgbHLH29.4
MDEFGNPLTLHAFIDDPNFDQFIDLIRGENEDPLASFDCDLINGCFADTQFIGSAQDDVFGHFNGTAAGTMVSDDLTFVLNSSFPDLDGDMKGEHREEENNGDDSSGATRTATTASTRNKKADRSRTLVSERKRRGKMKEKLYGLRALVPNISKMDKASIIGDAVSYLQELQMQVRKLKAEITSLEYSMAGSEKNQEPIQKPKKTQVLSGNLQPICKKIMQIDVFQVEERRFYLRLVSSGGQGVAVSLYKALESLTSFDVQNFNFATEPERLVTDDQLPLEKNKNKQVKDCEQNMNLPNLRLWVTGALLNQGFDVVTPFST
>CgbHLH29.5
MNVLREVFTTPANHLFDSSIAESREVSDLNNFILNSSTLSSLNLDGEVKEGDNCHEDKDGDDASGATRTTTIIDASSKKPKGDRSRTLISEQKMRDKMKKRLYQLRALVPNITKMDKALIVGDVVSYVQELQMKAKNLKTEVAGCEASPSSSENSKESIENTKNT
>CgbHLH29.6
MDAFGNPMMQSNDFELHDFIEDQFIDLIRGENKVIDPLFDCVVINGRCDDSFTTPANHLFDSSIAESREVSDLNNFILNSSTLSSLNLDGEVKEGDNCHEDKDGDDASGATRTTTIIDASSKKPKGDRSRTLISEQKMRDKMKKRLYQLRALVPNITKMDKALIVGDVVSYVQELQMKAKNLKTEVAGCEASPSSSENSKESIENTKNT
>CgbHLH29.7
MEMMLLVRLEQQQSLMQVVRNQRGDRSRTLISEQKMRDKMKKRLYQLRALVPNITKMDKALIVGDVVSYVSRAANEG
>CgbHLH29.8
MNMVKPKPNPQQVLRDWQRKLRQECQNIERQIEVIVLGDMMTKLVAGNERLATCRPPRLYFPNHRHQEIKTLIAESREVSDLNNFILNSSTLSSLNLDGEVKEGDNCHEDKDGDDASGATRTTTIIDASSKKPKGDRSRTLISEQKMRDKMKKRLYQLRALVPNITKMDKALIVGDVVSYVQELQMKAKNLKTEVAGCEASPSSSENSKESIENTKNT
>CgbHLH29.9
MNMVKPKPNPQQVLRDWQRKLRQECQNIERQIEVINDCFLDPPSLGVIFVCSEERHDDQISSCIAESREVSDLNNFILNSSTLSSLNLDGEVKEGDNCHEDKDGDDASGATRTTTIIDASSKKPKGDRSRTLISEQKMRDKMKKRLYQLRALVPNITKMDKALIVGDVVSYVQELQMKAKNLKTEVAGCEASPSSSENSKESMKTQRTLKFKARR
>CgbHLH33.1
MLSRLNGVVWMDGKEEEGSAAWARNNINNNCNTNNMSCSNNNDNNNGVIENEEEMGSLPGFKSMLEVEDDWYVTGNTSLNNHQDITFPPNLGDPTTDNLLLNAVDSSSSCSPSSSVFNNFDASQVHYFLPQKNSFSSFMNVVSNNNSLEHGFDLGEMGFLDTQATHALNRGNGGILNGFNDLSANNQMNATNLCSDPQFGTNRTLQFPENGSSSFAGFRGFDENNGNSLFLNRSKLLRPLETFPSTGAQPTLFQKRAALRKNLGGNEASLGVLDTQNSQLLSGIESDKGKKELTEDNEKKRKLSISDDLEDVSVDGSGLNYDSDDFLENNKVEEMGKNGGSSSNAISTITGGDQKGKKKGLPAKNLMAERRRRKKLNDRLYMLRSVVPKISKMDRASILGDAIEYLKELLQRINDLHNELESTPPGSALTPSTSFYPLTPTPPALHSRIKDELCPSSLPSPNGQPARVEVRVREGRAVNIHMFCSRRPGLLLSTMRALDNLGLDIQQAVISCFNGFAMDVFRAEQCKEGQDVHPEQIKAVLLDSAGFHGMT
>CgbHLH33.2
MILEPNGAVWMEGEEEQPLSVSWTRAAASTATTTARATTEPKEDEMHVNAGSLSGFKSILDTDWFLNSTLNNPPQDFTNTTGLLETHQELRAFNAFQETNLFFQPIESHPFTLNPTHSLLPPNNNDNNDNNSNSHLPFVSGFDLGGEAAGFIQPGSGFMGLTTTQICATNDSDFHGFGSSYSNCFDNLEGLFFNSNSKAKVCSQSQPTLFEKRAALRQSSGKLESLEILGGNLLLENIKCRKNEEASVDISSLNYESDEYNNNNNNNNASNDNNVNGKVDESVKNWNAGGSATVGDNKGKRKGLPAKNLMAERRRRKKLNDRLYMLRASILGDAIDYLKELLQRINDLHNELESTPTGSLMQPSTSIQPMTPTPPTLPCRIKEEISRSPTGEAARVEVRIREGRAVNIHMFCARRPGLLLSTMRALDSLGLDIQQAVISCFNGFALDVFRAEQCREGQDVLPKQIKSVLLDTAGFHDVM
>CgbHLH36.1
MFPLHSGDELFFKVSSNSHQQDKIPQDLISGHASEASSIITNDMGKSRRGQSSSMETDKIPSDNYNSNNSNYNNNKKLMHRDVERQRRQEMATLYASLRALLPLEFIKGKRSISDQMNEGVNYVKYLEKKIKELGVKRDELKRLSNLSISASQIETSDQNDTSPSNRFVVHQSLVGIEIAYSCGYLEQELPLSKVLEVLLDEGLCVVNCVSTRVDERLLHTIQAEVKDPSSFSLSDLQQKLTQVK
>CgbHLH36.2
MDYIPSLVFPFDRTDPHDDQLPCQQQYHTAGQQNDNQLIFNPPEYGSDLKRPETTNIFAVNDDNSKKMKIMRRDIERHRRQEMSTLYRSLRSLLPLEYLKGKRSMSDHMNEAVNYIKNLQNRIQKLSEKRDELRRLSNSSSSPYYSTTSESECSQTHIILEDSVTVKPCLAGVEVAINTSFRKGIPLSQVVALLTEEGLTVVNCISTKINERLLHNIESEVNDGGRNIDPFELQQKIMKLTSPSSN
>CgbHLH36.3
MFPPGQSDDPFLFHYNPYQEHSNIQQDQILQGQALLERNINSSKMGKGQQHKLLFAATAKVNDGNSDNNNNKKMILRKDIERKRRQHLSMLHASLRSLLPLQSIKGKRSISDHINEARNYINYLNKNIQELGLKRDKLKNLSELGAVGHGSSNWDNCLQNCVTIHPYSGGVEIVINSVHKEENLKLSKVMEAVLEEGLDVIRCASTQTDEGFFHTIQAEVGDLTCVDLRVLQLKLDHSIK
>CgbHLH36.4
MLGDCCGWMGERCGSWFPQQQFDWKLPYSNYSSAPILSGQNCIPTIMNLGTNNVPTNGKLPVNAYPVQPHSQAAEAIEPHGWFYCLPRFRQAFMPASLSILKEQLPAAPFVNHGETTKTKAGSGCAQKRFLVFDQSGDQTTFMFSSGIGNPVQCLTSWSPKPLGRYNLSPEIQGAKAGTNVLSMPNLIDDLDETNGADLQSEMHEDTEELNALLYSDDDGDYTDDDEDDEVTSTGHSPSTMTAHEKQDWFDGSTEEVASSAGPIKKRKLFDGVYDDVPLPVPSSSVKCNLHLDDEDDAESSCANSQNPGSDEFGSVSTNKRMRKEKIRETVSVLRSIIPDGEGKDAMLVLDEAIDYLKSLRLKAKALGLDSL
>CgbHLH69.1
MPSLFPAFGQLQSQSARPPLPRPPQVQQFQSQPAAAPQPPAVRPRVRARRGQATDPHSIAERLRRERIADRMRALQELVPSCNKTDRAAMLDEIVDYVKFLRLQVKVLSMSRLGAAGAVAQLVADVPLSSALEGESIDGGSTQPEWEKWSNDGTEQQVAKLMEEDIGAAMQFLQSKALCIMPISLASAIYRTRQPDAPAFVKPESSTPS
>CgbHLH69.2
MQPCSSGGEMQGISSLLSNGSHEQQSQIHQSATFDPTSQDDFLEQMLSSLPSCSWTDLKSPWGVVDLNPNNNNNNINNKQPRDLSDETAPSTTQENNVPAGFQFDESMILASKMRQHQISGNTGSGNNNSAAAKFMMQQQQQQQQQQIMMAAARGGIGLPLSLGNGGDNDIVDGGDGSVQALYNGFTGSLHGSTQPQHFHHLQTFGAPGPVMNQTQAQASGSTGGGGGGNTPAQQPKQRVRARRGQATDPHSIAERLRRERIAERMKALQELVPNANKTDKASMLDEIIDYVKFLQLQVLSMSRLGGAAAVAPLVADMSSELVQLWHGTVPQLYCSLSRYHSCTVA
>CgbHLH73.1
MEQDHVYQYNNNVNIYSTASSSSVHNTHVPPSSSDEISMFLHQILYRSSSSSSTTITATTSSPNVTHGVPHPVEISAHRLSKSSGISAVDLVNTSVGVGGSLSGNVMVSGANVSSSSVGLSENENTDEHDCQSEEGIQASVDEVSAKPVRPRSSSKRSRAAEVHNLSEKRRRSRINEKMKALQSLIPNSNKTDKASMLDEAIEYLKHLQLQVQVLTMRNGMSLHPMCLPGILPPIQLPHMRMGFGVGNGSLHMNSTGTLVSQETSTLNVFNLPNQHISSNQLQLPSTSNVTNSETEFGLDASIQANFGPFQHGTASGETSREDMLPHQHLNVGHSVTNPSAPAVHTFNSQGSDLKDRSSLEACMIGRDRAEGVHLKAIDHNLVLSPHLKGMQTGRSVCSDDMKPERKDF
>CgbHLH73.2
MIITTIGSSRRALFATPFLSDNLKSRVKIVNFQAERLRNREMGVDVRKILRDISEKEVDVRQKLQDDGMTRSQSFGSNSRPSSQLRKISIGITVDKKKPEAAEEDEAKIPNVERMNLNKENSTQAENKCEGASAATKGKQSDATEEMRSPWITKRFFYKNSPISDTVPCTNQPSSGPATGGRQKKLNRVKDAQLAHSVQFFANQSSILRSGDSNQKKFNGITYSRKGGKNGSQVQVEEFTFATAQEAIVSDKVVAAEKTDKAENRTETLRTKLWQILATVSSPKSQPSNSQAKETGVDKLKPEQFVDQIGDRIVRPRQNSDTIETDSESPKQPTSRPLTRSLYRKRASTKVLQEKTKLGSSSNTKQKHQMNIYSFQDGRSANLDGAINFGSLMSTLKKGQIKKSIIEPHEISFAEKDNADEPQLASNKSVSPTHAEKTLDHKEDSIHGCPSQNKRDYFENNNKMQDNNFHQPSDLKKMNQRGDSLASAGTREHQEDCSNPSSKNVVEPPDVIESPTFAFKSPILSPSPCFTPRTVQMVQDIHDPPLKYRRFSLQAIRSFRALQTSKPDCSGSDAETESPGDAEELQHFSPRKPSPLKEKKDAEDDLAEFSSEDGDLGSSEDGSPIIKAYGYNRNISPEIHTSEEPNSMHCHTKRLCNHQGIRVDQFSPTSPSTKDNGEREWFLEPSEENQEDELARAVTLFAVGLENFRRKMDAATKRKSSEILLSVSEGIHLQLQNVESQIQTDIGKLTSLSKSKRKRLETRFEEQQEQLSLIHQKFKEDIHHHLQSCQSTIEELEAQQIELKGTVKKQRASHQKLIFQVEEAVQTLLNDAQRRITTSARNKMLQLKHVIADSLKEEGGKKVPTEQHRAREFTRHHVKTAGEVLLGCGDPTPRGSNQEFLELVWEDGQLRTRGSSERTQKSTSSCIDHASRSSNARLENGGNTDTFPPKNENQHESLLEISYKSHFNAFSEHATGYNIDYDDKLRKDSQVVPVHETTPTPTGNRQSRDSTPLKRPRVKYSPNLLSLDVLKREPEKKREQPVNFSLFLRSPALRTSSRRGFSRAEPEKVQNKPQNQLNSADTNAELLQPVPVTVPDVQSEADYSRTSSLPAENTVKRKLDAGKCIEPPVPSSSLCSLGASNNNPACNTFNLKRRYEDTEGSACPSDQYEKKLERKAVTVRGSKSNRIKRTPEVHKRYERKRRDKINKKMRALQELIPNCNKVDKASVLDVAIDYLKTLQFQVMMMSMGTGVCMPSMMLPTGVIGMQQMHAVAPQMSHFPPMGIGMDGRMQMGVGCNPAQFLMPPIPGATAVPGIQMPGFPGQPLPMSMLRTPLGLMHKTNPVAGVSRAAASMEVKDSAPLTNPGDSNQNLLGHISPTAEVQRESPNRLEGDNVLSNKLTKLNLINMGEFSKALELYHLMLREGLVPDNFTFPLILKACSGLNDLEQGLKKPETTRRACKLLASER
>CgbHLH73.3
MRTSLDPRQPECLPSLIAPENYMFSANAALPGYVSPGFANLKTEQINGAHKALQILPPRFQNLVASPYPYLNEIQPAFPCGFSEQAAPNEKLGSLQKGLLVFDQSGNQTQLVYSSVCPSVLNTPATLKKEVSVNGFLQDKAIKRDQFTSVKPLLHEEFDENHISVKSTDHSPVAIEGKYEKHDLTLEISEEVASSDGPNKRQKLLNGGYNKSSQTDTACSVQLEGSHECDNDAESGYANGQTQKEEIDFILGNMQSRKDKIHTALRILQGIIPGANGKDPLSLLDEAIDYLQSLKLKAVALGV
>CgbHLH75.1
MALENRNTSDDQPAGVMGFFSNGSFFDHHQQPQLCMSFADNNIQSEALVVPSIGLIADFSHDTSNGKKAAAHTVESFMNLSPTPASGSGLLSVNNKGLSGRKRKRNNERVVEKPKEVIHVRAKRGQATDSHSLAERVRREKINERLRCLQDLVPGCYKTMGMAVMLDVIINYVRSLQNQIEFLSMKLSAASMYYDFNSELDTTETMPGTNECDAQDMERMVREGYGGPSYFHSAWSL
>CgbHLH75.2
MADFRENTQSLRASQAFTELGVNMEMVKHFAELKPSMLEYFNTPNFSLATPLAHQQPEFLAGCSYNNSFSNFQTDSRIVVPRVHTVRGNEDVLYESSRREVTEQSTSISKTMCSSASTSETQGDTYKNKKIRSRRGKKVSSNEKEEGNPERIIHVRAKRGQATDSHSIAERVRREKINKKMRCLQDLVPGCHKDMGMAGMLEEIINYVHSLQNQVEFLSMELAAACSSNDLNIETESSRKTQVCVYGLALHVRMCAYALAHNYVHNCTHVWVNKCKVSDVEYILCVREPIHMRHWRWRYGQKKHMESTPASTQHGPFDSTFGSYSLFETQAHVHASYASSGKSNLCSVMLQMFQRYVYCFMKG
>CgbHLH85.1
MYTTDQEADFMAQLLRNCPVSAELEGSSSFGNSSSPTFWPSHGANDYGSYYSLDIGAYSGGGGSSIFFPYSSSQESIYLSDSHQILGNNNINDNNINSSISMDFCTGDANCNTSSYLIDKQGEDECLNNQENNNISDGNKPELGFPIKALDMKNESEMQATEPAVEEKLNNPSESSKKRSRNATDNNKRNVKSKKNQKRAVSAISNTEEDNDTNNNENENIKSIVGANRLQLSSSCCSEDESNASQDQIGGEDSSKGKVALNLSGKTRASRGSATDPQSLYARKRRERINERLRILQNLVPNGTKVDISTMLEEAVQYVKFLQLQIKLLSSDDLWMYAPIAYNGMNIGLDHLKLAAASKLS
>CgbHLH85.2
MDSFGVLFADGEWESFNKMFPTEEFDFTQQFIAQAQQQQNDDEGLHFMTPSAFCPTSEATNVVSMAAGVNNESLFYSSYSTDHQLNSNLHNLSQDSNFGSNCSSSAFNNSSYFFSDISNNHIPVTNAVSMSMVEEKIGLHDAPAFPDIAMEETSPINQCTAALVPAHDLQLKRKLIDHGPAEPDVNLSENIGKKKPRVTRNVLKTTKKNPAKSKKQQNERVRPKGNEGEESNINGGSDGQSSTSTYSSEDDNASQETNNEDSKASSAALNLSGKQRASRGSATDPQSLYARKRRERINERLKILQNLVPNGTKVDISTMLEEAVHYVKFLQVQIKLLSSDELWMYAPLAYNGIDYLCLNQKISSLR
>CgbHLH87.1
MDSISMASIWSNQQHEAEERFMISNTSNCYNGYGGKMDPTEDLFYPVQVLQKAQISPLNSNFERRGLDHAASLQDTVGPELSYEPTPLSGNLSAPGAEFGMADQSQVANKAVGVSTTTCSLESLDCLLSATNSNSAETSAEDDDGISILFSSDCRNLWNFGSNSSAVSSGESENNAPNNFARNNNGPVNNELDHETISHCSSVQYVNNGRIVHQEELRPGSTKRKNIDDHQSEQFHLFQGGGFKLISENPPKAKKPRLDKRPSSANINFQLQASNNSSVSSSIEEPDPEAIAHMKEMIYRAAAFRPVNLGLEVVEKPKRKNVRISTDPQTVAARQRRERISERIRVLQRLVPGGSKMDTASMLDEAANYLKFLRSQVKALENPGHQKPDHHHSMNYPPTNLAFSSLPFNNNSFPVQTHFSLQNPNHIHRP
>CgbHLH87.2
MEYVNAKTLASGKGNKKKKSSGSKSNPMKLSTDPQSVAARQRRHRISDRFKILQSMVPGGTKMDTASMLDEAINYVKFLKAVIWFHENIINFADHHHHEHDPPVAFGQLPGSFPYSPESLYSSINNLAAAPVPQQDSMQASETQPFQDFNVFQGEESETLMHLDGFMKY
>CgbHLH93.1
MELTQHGFLEELLAPPIARRDAWSSFPGGLNEYLPSGWILDSLDESSTLAAAASNPSSFVGFSAAPSEASFECPPFTDHLHQGYHPFVDGFTVPEVDTSSYTKNEIPSFPSAQEEYQPMVVEEDRDQLCLRSSDHLHQNHSFEETKSSCAEIEQATSNITNQGFNMGLCVDRKRKNKKLEGQPSKNLMAERRRRKRLNDRLSMLRSIVPKISKMDRTSILGDTIDYLKELLERINKLQEEETELGANQLLIGKFTELKSNEASVRNSPKFDVERREIDTRIDICCSSKPGLLLSTVNTLEVLGLEIQQCVISCFNDFSLQASCSEAAERRTLLSSEEIKQALFGNAGYGGKCL
>CgbHLH93.2
MEFSEHGFLEELLALRRDAYTWDTSIPAEMNQIFSDGNWIYDCFDENPAAFSPNSFSAPIHQQDNFNYNNFFNEAAYCPYGDDQLSAPQLTDSSSMNTLDSHTHTPPSFPIQEEAPLSMMELDGEEPNNLLADEFQNLEMLQNCFKVEPVHESPETLPVFNMGTDCLERKSRNKKLGGQPSKNLMAERRRRKRLNDRLSMLRSIVPKISKMDRTSILADTIDYMKELLDKISSLQQEIQAGSNNLETGIFKDVKPNEIVVRNSPKFDVERTNMDTRVEICCAGKPGLLLSTVTSLEALGLEIQQCVISCFNDFAMQASCSEGNVISVLIEDDYDCKNFALICSPKYFGIKVLVEFLRLNLCTPKENRTANEHSPPPEPWHIYN
>CgbHLH95.1
MENPAWAPLVSDTTLAPPQPSSSKSPKLNKKQETSQGSSKKRARGEGGGEVGKDGNLLKVSDDKKAVKVKEGESEHEIHIWTERERRKKMRNMFANLHSLLPQLPPKADKSSIVDEAVSYIKTLQQTLRKLQKQKLERLQGVASFGFEASAAITPQNKLAIVAHDQQQGSSSNLLGANSTDATNNSSNLLSVSPTYPVIFQTWTSSNVVLNICGDEAHISICSPKKPGMFSTICYVLEKHKIEVISAQVSSDLTRRMYMIQVHVNGASDQFSEALPVEEMYKQAASELMFWISSCITPAGNQPEQTCAFRA
>CgbHLH95.2
MKQPDNSRTHSPTTAEMETTPAEAEEQARAQVDKKRSRNIGKAVSGGESEHEMHILTERERRKKMRNMFSNLHALLPHLPPKADKSTIVDEAVKYIKTLQHTHQTLEKQKFEKVQGATTVDHEQSIIASPLEAVVESREAYLADHLGSSVPKNLSMAANIHHSLQVPSDCFQTWFSPNVVVNMCGDDAQISVCSPRKPGLLTTIFYILEKHNLDVVSAHVSSDRYRSMYMIHAHAGGASDQFPESISVEEMFKLAVGEMNLWLLTC
>CgbHLH95.3
MQSDQHFHPKRIMRPLLSQVGGDYVHIPVASPFGADLPPAANPPTPFQGVEFHPSEVCPKNFIIFDQTDHRSQIMFHPAIAHKFMGPSFNFHATYIQDNFERHDATNVGREMASSFKEDSDDIDALLSLEEGDEEEEYDEEEVSTARTCGIYGSDSPDSTSTYDSEPQHNKFSSMLKSSGSSSKCHNGKKRQKLKKMVNVLRGFVPGGNELNTVGVLDEAVRHLKSLKVEVQNLGVGNMKN
>CgbHLH96.1
MALEAVVYPKPQDPFGYSCNKDIYSLPGEGGGAWGYDFCFQQEDRTLLGIIDANIIEQGLHANWDSSSSPSIMQHANESWGPNSSPDAYAADQTLSAGSFSPAAAATTGGRRKRRRTKSSKNKEEIENQRMTHIAVERNRRKQMNEYLAILRSLMPPSYVQRGDQASVIGGSINFVKELEQLLQSMEAQKRNTSQLLKAGDNGVSSPFADFFTFPQYSTRASQSNNLAPDHDSSMTENVADIEVNMAESHANIKILTKKRPRQLLKMVASFQNLRLSVLHLNVSTVDQMVLYSVSVKVEEGSQLNTVDEIAAAVHQILLEIEEEATTFS
>CgbHLH96.2
MALEAVVYQQDFLSYNGSKDINNLLGCPFDDHHFLENQTESFLDGDYWNNNSTSSSPPAPTPSIMVPNFNEFYSEDANANVNANVSSILDADHPLHQMDITLPNNRPKRRRAKSRKNQEEIENQRMTHIAVERNRRKQMNEYLSVLRSLMPDSYVQRELEQRLQSLGARKEIKENSESGSTLFAEFFAFPQYSTSSSRSESEAIMSNETQNSIADIEVNMVESHANLKIRSKRRPKQLLKLVSGLQSMRLTILHFNVTTADEIVLYSLSVEDDCNLTSGDDIATAVYQLLGRIQEDASLN
>CmbHLH001
MNRALPEMLHCLNTNGNCSDTLSVLERQRARLKWQQDQLFQQPLNQSCFNRADYGGGFPPPVSVPVDHLTGFPGYMSGGGGGGGGLAHVEMNLQLPAGGGSDGGGEDGVTVEEDENNSKEKRIKTSSEGELSKTTDQNGTKNNSTITTTTNNNRETSADTSKENSKASEVQKPDYIHVRARRGQATDSHSLAERARREKISERMKYLQDLVPGCNKITGKAGMLDEIINYVQSLQRQVEFLSMKLAAVNPRLDFNVDDLFNKEVTKQNNFKFPKLN
>CmbHLH002
MSYHVYSLGEGIVGQVAVTGKHQWITADEQIPNFSSTIEYCDGWQTQFSAGIKTIVVVAVVPHGVLQLGSLDKVTEDVNLVTRIRNAFLTLQESSAGEIKPLHSCKSSGYVKGEDASVSKNVGIELSGSGGFESLKTKPDAINVESFKSQVRLLDDRICGGEPSGCKDTAVGLKQKINVQSQDSAMDMLNICGNLLPAEKIMTNGAYFPMNPHPSSVYDGVNHNGMFTRTNHTEMYLQNDMEASKTIDMYPSNASLKFPAGYELHEVLGPAFLKDALYLDWQTEYVLGGKAFELSEGMSGSQLTSDSPTERLLEAVVADVCHSSSDVKSDTSLCKSGQSLLTTERIPEPSTNATTSACSEGYSMGQSQTSFIGEDMQNSLSSSGVCGVMSPKGFSSTYSGTGSEHLDKSLEPAKNSKRRARPGESSRPRPRDRQLIQDRIKELRELVPNGAKCSIDSLLERTIKHMLFLQGITKHADKLTKCANMKLHQKENGMLGTSNTDQGSSWAVEVGGQLKVCSIIVENLNKNGQILVEMLCEECSHFLEIAEAIRSLGLTILKGITEAHGEKTWICFVVEGENNRNIHRMDILWSLVQILQRSSTM
>CmbHLH003
MSPHHHPSWTLLNYSGSDVDDDDNNDENNNSNNNTNTGYLPPPPAPMQVGKKRELETHEGKSAGATESSDHDIHIWTERERRKKMRNMFSNLHALLPHLPPKADKSSIVDEAVNYIKTLQETFERLHKQKVEKLNNNSNPSMSCSKIVHNPALPTTREAFLADQASSNDDMSSSATLLSHLSTTVTPENVISILPPPPPPSPPSAFQTWTSSNLVLSVCGRHAHFCVCSAKKPGLFAALCYVLDKHRIDVVSAHVSSDLHQSFFMIQAHVSRGYNELGAATVAEDTFKEAAGEIIFWLSS
>CmbHLH004
MAENQSFAGDHLRPTTATTFSQLLFSPHHDDDDDNDVDVDKNHHQIFDYSVSSSSSSFAIDNPPKMLCFGTKEEDQEHPQLGFKSRQRSAHACSDSSSNSSGNGLKFEFKLKRRNGSNPETAAIKEASKKTKPEAPCSAGHAKRKEKLGERITALQQLVSPFGKTDTASVLHEAMGYIKFLHEQVQVLCSPYLQKSQLLSSQSATGKENGETEGDLKSRGLCLIPVDCSLHLANCTVADFWSPAMAMGKKF
>CmbHLH005
MEQLNGSFIANHEEEDHEEEEEATFMAQLLFNTKANSPPDPFMATLSYDQTPSSSTFYSLSQESSDELLFPTNENNNNHHHHYYYCNPMNNNNDNSSNYFSLGELGNYYNNNNGSNFHLQVPEDSMNVEVSENNSLQPCFEEADQLIKLPEEEAAHYQTEINCKKRSRGEFGDHHVQKGRNERGKKTQKLTSSTNTEEDGNGGLSRQSTSTYCSEDESNASLDRNGGANYNSGSSLNGPNKSRASRGSATDPQSLYARKRRERINERLRILQNLVPNGTKVDISTMLEEAVQYVKFLQLQIKLLSSDDLWMYAPIAYNGMDIGLNPTTPKTAKEKEL
>CmbHLH006
MEDNGFVNQWHKSSMDDLGLHPLAAAFGENLQHSYAQTNIDQKASLNHSHNAILGYVKQLKSDGWSSYQTTNHLPNSQVVAYPTVSVSASNYTNQMDFTRPKEEVVCPQSISNLPSDMLISQGSLAHQSHTTKSNRGTRSPSTNSRIPQAQDHILAERRRREKLSQRFIALSAIIPGLKKMDKASVLGDAIKYLKQLQEKVKILEEQTRRKDIESVVFVKKSHVFADGNDTSKEEDEPLPEIEARFCDKNVLIRIHCEKKKDVIERTVAEIEKLHLIIVNSSVMSFGSLAFDITIIAQVITTHHLHNPPNT
>CmbHLH007
MEYPNFQFSASSSTAAKIERRIIEKNRRNQMKNLCDQLKSLVPQQYSKEVSLALPDQIDVAIKYIKDLEKKVNSAKEKKNRLQGKNKSAINMDSSSSSSPQLKINQMGKSLEIVLSSGIDNQYLLCETLRILQEEGIEVVNASFSVSGKSVFHTIHAELGDSMVEFGTTKATERLKRLVYGSNSDVELQKEKQWWEEFPSENWDI
>CmbHLH008
MESSPGDDASSSVWDDACFNAMFSDVSFQSFLAAGNHSQFGGGYIADALTFPDATTSFYPQPSTNFAAECTDSSDGPFFKLPKSEPMDVYEDTETKEPAFVLHDSTSFPHLPDLRSLEQRSSSFNKRARVDSMSNPLQMVEPMVRGCEGFQNFFVPYGQYKTSSDLITTSATASPTVQIPRSTFARQRRQKLSDKTRCLQKLLPWDKKMDIATMLEEACKYVKFLQAQLLALQSMPCESALSSYNSSNPYITGVFGGLERLNRNQLLQVLVNSPVAQTMLCSQSCCVFSAEQLGLIQKIAEKRVLPTFHPKP
>CmbHLH009
MSLLYSTNFKFSNDEMKKYPDFMDCDSTNNHHSQQEHNNSGGLMRYCSAPNSLFASLVDGTEGFNSSNNGGGSREDYRFIRSSSPEVEVILSRFMASCNGKFDSGSGERTVKEETGEPVRQQNGFCNQSSSMVNTSSVDSGGRAQIGNSYGVMNSSDFDNSMQSQLGARNCSNLFRQSSSPAGFFSHLTAENGNTTREVDKFGTCNRKDVNAAYPSTRIGSQMNLSGHSFGSNHMPPIAEEENKSIGIVSSSRHRQKANSGDRLQTDDFLNSSWDNSAMRDIKRGRDNNGHAFSTSIVLKTQQNADSGNNIRGLAHHLSLPISFNKDPVEKYLRFQEPVPHQIRAKRGCATHPRSIAERMRRTRISERIKKLQELFPDMDKQTSTADMLELAVEYIKGLQRQVKTLTDTKAKCTCSCSSQ
>CmbHLH010
MASWLNYPLVEDHNFCSDLLFPAITAPLCANPQPDLRPSATATLTLTPRPPIPPCRRPEVQTSVQFSRNKATVESEPSNSKVMVRESTVVDSCDTPSVGPESRASQMARRKLVEVVNGGGVRYEIARGGDGVRGPSVGGDGTGEKEMMTCEMSVTSSPGGSSASAEPACPKLAVDDRKRKGRALDDTECHSEDIEYESADPKKQLRGSTSTKRSRAAEVHNLSERRRRDRINEKMKALQELIPRCNKTDKASMLDEAIEYLKTLQLQVQMMSMGCGMMPMMFPGVQQYLPPPMGMGMGMGMEMGMNRPMMQFHNLLAGSNLPMQAGATAAAHLGPRFPLPPFAMPPVPGNDPSRAHAMNNQPGPMANSVGTQNTTPPSVLGFPDSYQQFLSPTQMQFHMTQPLQNQHPVQPNTSRPCTSRGPENLENHQSG
>CmbHLH011
MDHLNWNGYGSRVAKKTTASTTSSSSFWSNYQQGVEERFMISSSNNSNFFNSVQDFPIKVAENSSTPVLKTEDPLVMSPPLTSFTTSSNMDVVGFLSQLDHGSNGDKSATVTTCSLESLDCLLSATNSNTDTSVEDDGSVSMMLTDYTNLWNFGGNAAVSSKESEKNGSNSTKRSHEQTQFKAADYSIFSNNIINLSDSTSDSGGFRIITDHNLPKQKKPRSEKPPSSSNINFQQSCSSGSSCIDQEPDPEAIAQMKEMIYRAAAFRPVNLGLEMIEKPKRKNVRISTDPQTVAARQRRERISERIRVLQRLVPGGSKMDTASMLDEAANYLKFLKSQIKALENLGQKLESLNCPPTSIAFSFNPSFPIQTSSSHNNFTLLNPNHLINQYPQN
>CmbHLH012
MQPCSREMQSLNSLLNHSQISLQDLHADHHLNPPPPQIPPSHFHHFDPSAASNDDFLEQMLNTIPSCSWPDLNPSNPKSPWDLNPINKPSRDISDDPHQNHLTATSPAAKAAVMLQQQLLLSRGMSGSAGNGVADHGLPPMPLSLGNADLDRSQNDVVDGSCFRPPNSGGSLQSNSFGAPGNVMNQTPGGGSAGVSQSQPKQKVRARRGQATDPHSIAERLRRERIAERMKALQELVPNANKTDKASMLDEIIDYVKFLQLQVKVLSMSRLGGAAAVAPLVADVSSEGGGECMQGSGAQAGGRNSNNNGNGGNQTASTNDSMTVTEQQVAKLMEKDMGSAMQYLQGKGLCLMPISLATAISTSTCHSRNPLMNGGGGGSQHPVMASNGEGPSSPSMSVLTVQSTSMGNGSVKDAASVSKP
>CmbHLH013
MEADFQQQHHHILHEHHQQQPQMNSGLTRYRSAPSSYFRSLTDREFCDQFFNRPSSPETERIFARFMTGGGGPEGSSQNLDESQKSAQGGEVLVSTEANQQTSYVGNQTRAIHQQPSNVNTNYPPVSSTPSFYQTSMKPPLPNQGMISQTDGSGSIAVDLKPRIRTDGGRTSNLIRQSSSPAGLFDHIKINDSGYAALRGMGNFGTRSSFNEEASFSSPSRLKNFSPRTLPPHSSGLMSPVVGIEKKSIRETNQDTKSFAESQTSDYGSTSFPVGSWEDSAVMSDNIVGQKPLEDNDDDEKSYSNFNISDTKKMDTGNRPPLLAHHLSLPNTSAEMSAIEKILQFSDSVPCKLRAKRGCATHPRSIAERVRRTKISERMRKLQELVPNMDKQTNTSDMLDLAVEYIKGLQKQVQTLSDNRAKCKCSHSQHQ
>CmbHLH014
MAGIPSEGLGDDFFEQMLAVPPSYGGAGGGDMVSLPMGLQLGSGGGGGGNGGGMGMPLGLNLEQGFLRQERFREEVDGGHNSNSNNNASSSSTASSGITERDSSMQHMTNLFPTFGHLQTQQLRPPPPLHLHQPFHNQTNTGTVAAVPQPPQVRPRVRARRGQATDPHSIAERLRRERIAERMKALQELVPSCNKTDRAAMLDEIVDYVKFLRLQVKVLSMSRLGGAGAVAQLVADVPLSSVEGEGIESGNNQQAWEKWSSDGTEQQVAKLMEEDVGAAMQFLQSKALCIMPISLASAIFRTHQADPQILVKPEMNTP
>CmbHLH015
MELPQPSTKSKLIPGPSSIPILNPNTLSSSSSSLRSSSMDSPAESPFTTADIPILQSQLQPSSINSIFAQARNLQFPTPEALDEAMTRTILAVLSSPACSSSSSVHQPLENLPPSYHVNVKSSAFKKYARVLTPTKIRLNRNLSTRQSLLKRSLAFMTNLNLMRLRERMPTTSRPTSSQLHHVISERRRREKLNDSFQALKSLLPPGTKKDKGSVLTTTREYMSSLKAQVAELSRRNQQLEAQLLQSSKEEEKEEAILFPREDIRFRVGISQVQESTSEGQIIDLNIATRGESSSLTNIVIGVLEFLRQLNNVRVLSMDGNTQLTPSSSSINHLTLRLIIEENEWDKSAFQEAVERVVSDLAK
>CmbHLH016
MDPPLVNESSFSAANPSAYSLASIWPFGGEQGGSVLGLRMANLAQNLGGFRESSTNRDGSMEESTVTEQSGGGRKRKDVSSEDESSRMVSTSSANQLSNSNDKRMKVVESRDENGGIKAEVDPNSADGKKLAEQSPKPEPPKDYIHVRARRGQATDSHSLAERARREKISERMKILQDLVPGCNKVIGKALVLDEIINYIQSLQRQVEFLSMKLEAVNSRMSISPGIEGFTVKNIVNQPYDAAGILYGSQAARDYTQGAQPEWLHMQIGGGFERTS
>CmbHLH017
MSSRRSRSRQSGSSRSITDDQINDLVSKLQQLLPEIRHRQSDKVSAAKVLQETCNYIRNLHREVDDLSERLSELLATSDTAQAAIIRSLLMQ
>CmbHLH018
MVSEVPSKPVVETDASVSRNCPPGKKNQVKVPKKIHKAEREKLKREHLNDLFLDLANALELTEPNNGKASILSEASRLLKDLFGQIECLRKEHASLLSESRYVDIEKNELREETSALASQIEKLQSELQSRAVHSKPDLYITPPSEFPQQGTTVQHFSGECLGLPVMEPSLQQTHAVFIVPVRPDLPSYPGTDATHAPIMPTSHVSKPHARYPTPADSWPAGLLKLSQTTEANKEVLAIGCKNIADMGERGYE
>CmbHLH019
MSQWIVPNLNHHHHHQTHQSQQQEDANKSSSHVHNFSHKNSTLFSHNLIPTPKYEGMERTWESGDQQEAAMEGHGHCHGEVLPQMPSTKHSWSESEDTLESIVHSSLSRKRTRSNPEYWKDETLMTEASLESHRTFKSKNSIQDLAVEHDGSEEEYNMKGKMGGSCSNRQTRTAAINHNQYERRRRDRINQKMKDLQKLVPNGSKTDRASLLDDTIQYLKQLQAQVQFMGSIRSASQMVMPLGIQQQQQQLQMSLLAARTGLLDAASVASSSSSFPWAATFPQILLPSIVSTTKPKSKFSTGAFVPPTDPFCTFLAQSMDMDFYSKMVTLYCQEVNRTPQQTNKLMQSQRIGGDKEDMHHS
>CmbHLH020
MELPQPRPFGAEGSKSTHDFLSLYTHSSPQLDPRSTAQGSYLKTHDFLQPQERIRKASTKEEADVERPPPPAPPPSVEHLLPGGIGTYSISHVSYFDQRVVLPKPEGSVFTGVRSSSSAERNDENSNGSSFAAAGSGFTLWEECSVKKGKTGKENNVGDRPHEPRASTSQWTASMERPSQSSSNNHHNTFSCLSSSQPTGTKNPTFMEMLKSAQSTSQDEELDDDGDFVIKKETSTANKGGLRIKVDGNSSDQKANTPRSKHSATEQRRRSKINDRFQMLRGLIPHSDQKRDKASFLLEVVEYIQFLQEKVQKYEGSYQEWNQEMAKLVPLRNNQRSADVYNDQPRGISSGSVPALVLAAKFIEKNSPLSPIVPGSSHNAVDSDTSSASTLKAVDHHSGRTSNALPFPMSMPPKLSACTRDGNLVPQPPKQLSSGTDHSSLRPEIRSCEARCYNSDVAVASEMQKEQDLTIEGGTINISSIYSQGLLNTLTHALQSSGVDLSQARISVQIELGKRATRRAISPASIVKVF
>CmbHLH021
MADHDFTSSFPLEDPNLELMASHFSPSIPNFTHFLPFSTTNTEIFSQFIPPNFPENNATSSFTTSPVLPSHSVFGPPAPTPSVSTTTHHFHDINNHKRKSMPMDVSESTSGISTPQVSESGFNTKYSSGKGKRLKSLEKEEEKSTREVVHVRARRGQATDSHSLAERVRRGKINERLRCLKDIVPGCYKTMGMAVMLDEIINYVQSLQNQVEFLSMKLAAASSFYDFNSEADAISKLQRAKAHEAKELERLMKEGYGGIACFHSNLPL
>CmbHLH022
MDSIGDDYLNSLGTDIFIGEELDSWALEEPLSAYYDSSSPDGSAASKNIVSERNRRRKLNERLFALRSVVPNITKMDKASIIKDAIDYIHDLHDQERRIQAEIYELESGTLKKITGYEFDQDQLPLLLRSKRKKTEQYLSYDSPVSRISPIEVLDLSVTYMGDRTIVVSMTCCKRADSMVKLCEVFESLKLKIITANITTVSGRLLKTVFIEAEQEERDYLKIKIETAIAGLNDPHSPMSIESTNGRHTRKERSDGWKLVLSLIRFFHFALSWGCNVT
>CmbHLH023
MNRGVLQSSVMQQMMGSENPNWWNMMNISGSMRSSTITQHSSPNHTNNSSSSSSNILFPHSSLPFPSNCYYDAQDHQLIPESWSQLLLGGLVVEDDQKGCMGMFQSKKLEDWEEEILNSNNNNNTQHQQQVDVKKEHSPHANSYVYGHGGGGGVGGGDDYQLVASKQNWSPMIQSSSPQSCVTSFSSNMLDFSNNNNNNKSLADHSRPRNPPPVLDRSSECNSNVNGGAAKKARVQSSSNQTTFKVRKEKLGDRITALHQLVSPFGKTDTASVLLEAIGYIRFLQSQIEALSLPYLGNTSGSTRQHQHQQHSVQAGERNCVFPEDPGQLLNENCLKRKGVSEQEEEGKKDLRSRGLCLVPVSCTLQVGSDNGADYWAPAFGGGGGGGVFR
>CmbHLH024
MNSNACGWELLEETAPNLQTPHNYDHHLLPPQIQSAPASSSNYQTPQHHHPLGPDHHIYMPSSHSHPPSAEEEDQNGSKGGECKRRRCYNRAKAGERSGCKKKMTIKTQHDPADHVRARRGQATDSHSLAERVRRQKISQRMKVLQTLVPGCHKVTGKASMLDEIINYVQSLQNQVEFLSMKLASLHPVLYDFGMDFPEVLIVGTPASEILNGNGMVSHSEQAELAHNNMAPIYNTFQATGSGGGGSPILTPGNSSFINPSPLFIDHGNTSLLHLS
>CmbHLH025
MEDNNWDRSTKPEGLNFDHCNPNSSHEASLLHPWMINPQFSSSNEFFPSFSSPSEGIIVEDRAASASKSHSQAEKRRRDRINAQLATLRKLIPKSDKMDKAALLGSAIDQVKDLKRKAMEASKNMTVPTDMDEVTIDSTMVEDNSSNNIAIKVSVSCDDRPELLTELIQVIKGLKLTTIRADMASVGGRIKSILILCNKDGEKSVCLNTVQQSLKLVLSRMSSSSTASTYRIRSKRQRFFLPSQYS
>CmbHLH026
MAGSTSGFQCEIMKCSFGVSSSQPLIGVDTSFSSTLGSSSTTPLCELSTASLENEGVKTISNLLHDPSTLSFDMFGSGNFSDMVGSLGFLTEADHSQIANIKCPFSYVQILDDEEMVSPKNDVKSQPDRVNENQRKFVVGSNSSSPNKNAEDNLNVATTEILNKADKTQKVEHRMSANFNTKSDSKQAKGGSQNVQSPKENYIRVQARRGRAANNHSLAERVRREKISERMKLLQQLVPGCHQITGKTVVLDEIINYVQSLQQQVEFLSMKLANVGLESSLETEQILLTNNSYLSSSNVLCKRGENVNDHRSRTFHTSPHVMFQLYGTRPTMPKTTSPSTF
>CmbHLH027
MEALGVFSDGEWESFAAMFSSEEINQTHIPMTNCCSSELHQLPNNGGSSSSWFYSLDAFVPNLQSYCKQDIRSCSSASVLIPNSSDFFMPIDERNFGSEFFSDVLIEEVDNALAVDAEGDDSGMGRLIENNVSQSNHPPPSPLLDSAGAGNKPIALKRKVNNGDISDNQKKKTRITSHGQRKKKTEDKRRGESAEEEGQSSISYNSDQEENGSEEANGGGSGATSDGGINRKSRASRGSATDPQSLYARKRRERINERLRILQKLVPNGTKVDISTMLEEAVHYVKFLQLQIKLLSSDEMWMFAPLAYNGMDIGLQHNLSPFLSH
>CmbHLH028
MADLYGTSPSSDVVGLPHDPEDFSSFINHHLQTTTSSTSSPSCVSFKNKFMPLLHSQPPWHSSPMFSRRPDSTSVPGMSCMLDFPEDRLHSSRVLNHALSDCSVRDVRFADASYLAVNSTCGGVKLSDPGDFVKESSDNAFSSSGAVDSDTNAPLKRRGLSSENDLGDFSCDSEGGDLPEVPSSTDLPRNSSKRSRSAEVHNMSEKRRRRRINEKMKALQNLIPNSNKTDKASMLDEAIEYLKQLQLQVQMLSMRNGLSLQPMCLPGVLQPIQLPQMGLDFDVGNAFLTSRRGIDTSSTRNEGCPMQSTFNLTNKCNLSDQSIAIPSVPNTTTSETAFGFEPTIQGYNGEFNLSSDFKDGEHAAQLDCTRTGKESTDAS
>CmbHLH029
MDIEEMGKFGENFEYNEIATTLDFGFGSSNIASTSHLIFPSFNNIPPTTLSMNNATHPVAPPSFPPYSAAARWRSHFPATRNSGTTGEEEVEGSESESMGGGMREMIYRIAAMQPIEIDPEAVKAPKRRNVKISKDPQSVAARHRRERISERIRILQRIVPGGTKMDTASMLDEAIHYLKFLKNQLHSLQIAAASSSSSAYVFPTVAHYNNKQHLIHFPQFPTHPHHHLDQDA
>CmbHLH030
MMALETVVYPQDTFSYVCRDFCSYAGGPPWGTYDYAFQFEEQKAFLGLIENQTHDQKWEPSPDESSINHQLPGGGPLYPPLELEPTPTPPPPPPPTTGRRKRRRTRSTKNKEEIENQRMTHIAVERNRRKQMNEYLAVLRSLMPSSYVQRGDQASIIGGAINFVKELEQQLQFIKVHKEQTDTSPFADFFSFPQYSTRATTQSKNNNSPHDSSIAHAQWPAGDIEVTMVDTHANLKILSQKRPRQLLKMVAGFQSLRLTILHLNVTTSDQMVLYSLSIKVEEGCQLNTVDEIAAAVNQILLSIQEEAVFS
>CmbHLH031
MSTAGCSIVDNAADSPKDEKKSTEASRSHKEAERRRRQRINSHLATFRTLLPNTTKTDKASLLAEVVSQVKELRRRATEVARRSTEQSGGGEMVSWPFPSEEDEATLCYCDNENKVMRATVCCDERSSLNRDMMQAIRSVQVRVVRAETMTLGGRTKNVVVMEWSGGGREREEEFMGLRRALKAVVENRAQSVLGNKRARACCPMEDTILMC
>CmbHLH032
MELDEHVFLEELMALRRDPNWEAIPNEITDLCSNAWPFDYCFDQTTLNFPPNSSSQPLSTHNLHEFYNPLPNEFSVPQIPDSAFTTMEVAAAPLPFQPEHPNVEREEEEEEEQLGFLADEIQNMETVQVESSCKMEPNQSPEELQVFNIGTCSSSSSSLERKNRAKKLQGQPSKNLMAERRRRKRLNDRLSMLRSIVPKISKMDRTAILADAIEYMKELLEKIGNLQSEVEGSNSRMNSLKNTKPSEFVVRNSPKFEVESRNGETRIEICCGGKPGLVLSTVNTIEALGLEIQQCVISCFNDFALQATCSSQELKQRREVKAEELKEALFRNAGYGGSCL
>CmbHLH033
MRTGKSNQEDDEYDEDELVGKREGPSSTSNAISSIGNSKDAKNNDKANAIRSKHSVTEQRRRSKINERFQILRDLIPHSDQKRDTASFLLEVIEYVQYLQEKVQKYEGSYQNWSGEPTKLIPWRNSHWRMQTFVGHQQSVKKWFCFRTNVFWEV
>CmbHLH034
MDPPTLINQPSFPTTPNANPNITPFNLSEIWHFPIHGGTSVEDSGPALALRMAHLAHNLTHFGDIAIGNPEVSPTDPVPLQLQQRLPHGHGVSKKRRDSEQDSPKVSSTSNGNNANANSSAGNDSGGKRVKTAACRDDNHESKTEAEPRSGKTEQNSQPTPEQPKQDYIHVRARRGQATDSHSLAERARREKISERMKILQDLVPGCNKVIGKALVLDEIINYIQSLQRQVEFLSMKLEAVNSRIGPGIEVFPPKDYGQQTFDSSGVAFGSQATREYSRGSSPEWLHMQIGGGFERTT
>CmbHLH035
MTDYRLPPTMNLWADENASMMDVFMNTDLSSFWVTPPQSQQLPQPSYSTATDPSKVVGQTPPQPPPPPSSMAVFNQETLMQRLQTLIEGAQENWTYAIFWQSSYDYSGGTVLGWGDGYYKGEEDKGKEKAKSSSSKAEQEHRKKVLRELNSLISGSPTSEADAVDEVVTDTEWFYLVSMTQSFVSGLGLPGQAFFDSNPIWVAGSDRLASSFCERARQGQVFGLQTMVCIPSANGVVELGSSDLIFQSSDLMNKVRVLFNFNNLEVETWPISGVDQGENDPSSLWISEPSSNAIEITNPVPSASAPTPSTTNSQPISKITTETIENPNKSSVVVETPSSSVPPPSQKTHRQSQPNQTQSFFTNRELNFSELGFENGRLKDRNSTSLKPESGEILNFGESKRSSSYPNTDNNLPSGNSLFGGDENKKKRSPTSRGSNEEGMLSFTSGVILPSSGGVKSGVCAGDSDHSDLEASVIREVESSRVVEPEKRPRKRGRKPANGREEPLNHVEAERQRREKLNQRFYALRAVVPNVSKMDKASLLGDAISYINELRGKLQTAESDKEDLQKQLDSVKKMMMSSSSKDSCVSSSNQPPPDQDIKSSNINHNDIETDIDVKIISWDAMIRIQSSKKNHPAARLMAALEELDLDINHASISVVNDLMIQQATVKMGSRLYTQEQLRIALSSKIGATR
>CmbHLH036
MSLDALSSNDLFNFIIYDTISATPNNFVPHGHDSSENTFLSDDKCSKPNSRKRCPSEVEISNRVVVPLSTTTTTTTTQHGKKKRKRKAKVCKNKEEAETQRMTHIAVERNRRKQMNEHLSVLRSLMPESYVQRGDQASIVGGAVEFVKELEHLLSTLEAKKLQILQQEVDQHQEQEMNEDSRIRKNDNSDNNNKLFSFASLLMNNSDQNNYSSQYSTKYTSKSKASSADIEVTLIETHANLRILSTRSHRQLLKLIAGLQALRLTILHLNLTDFHPLVLYSISLKVEEGCQLRSVDDIAAAAHHMVRIIEEEAVLC
>CmbHLH037
MELNEHYLLEEVLGLRRSEMNWELAIATEMNGWNFDCCSDALPMDQQHNDDLNYLLNGEDQYLSTEAAMAAAAGGSTGDSMSYNTMVETPGSFEVYNIRSMEEEELGILEDEIHNLEVQANNDSYYCKVEPIVVESPEKMLPIFNTGGGTCDEQKIVNYSCGGKKLQGQPSKNLMAERRRRKRLNDRLSMLRSIVPKISKMDRTAILADAIEYVKELMEKIKILEKEINIPNELGILRSHNIVKPNNEYLVRNSAKFNVERREDETKIEICCAAKPGLLLSTVNTLEAMGLDIQHCVISCFNDFAIQASCSQGDDEGRMVSTEEVKQALFENAGYGGKCL
>CmbHLH038
MESTANLNHHQHQLQDHQLLLASSSSSSSLSVVPSYFGLGTAWSSNISLNSNNTCNVYNNPTIFNGEVTTTNSSHPIRSSDCEQKNTNSTSSIMLQDLGNYDQWNNNNGDNVVNTGNNNFFTQSLHHNQQQISSSTPPTTPPPPPPPPHQSFPKFTEILNNNNITNIQDFININSNNDSDLNDLTHKLLIKTLISSGCQINGADHPIISRSSNNNRPAPHFPQIYPSINVSNWNISSPSPPPPSFSNSLDLNLQTPTDMLVGNFSQNNFGIFKEALSDFGDQIRESPPTGSLPCIIPSKMTTFSSTEVCKPKRGCNSMESRLNQQSPLKKSRLDSRASCPPFKVRKEKLGDRIAALQQLVAPFGKTDTASVLMEAIGYIKFLQNQTLSVPYMKPAGSNKAPQPTHRSSVEDGNEGGQNRDLRSRGLCLVPLGCLSYVTGDGGGGVGIWPPPGFNGGTS
>CmbHLH039
METLSLNHLLKSLCTHSQWIYAVFWKIKYQTPPILTWEDGYCNYPKVEKHTGNMEYRMIRGFDHVTSYYGTNIYDGDSGSCSVEPAVADMFCLQYALGEGTVGSAASSGNHSWVFLEDIFTSNLSSASIYEGPTEWIIQYASGIKVTENLSVVAYIKDRFNDINFVDGACASVVPRPFESLDEQTNFTTYMLEAENHGAIHDIKPPVSTLNQCAIQDVLTVSRRIRPETVHCEKGHKNDIQRTNMEELFAPLYQSVSTGEVEFSDFISLESLLPLGSQLRNHETGLFESNPHVFHSNSVDNVVEQQSGHNLVTKKEYGIADNFFSFPDDCELQKALGPVLLAQKPTNEFSYDPSSTIRDTTSSLFCSRDFKEGDIEYLLEAMITAEDISDDAFSNNTINARIADLVAKPRLSTNTCQSESSTIVVDDLALWNIPESTTTATGRKNLTSLSKSNSLVVNEREEHGRDMAQHRKGMKRSNSSRKIKVTSNTRQRPRDRQLIQDRIKELRQIVPNGGKCSIDGLLEKTIKHMLYLQRVTDQAEKLKQLAQQEDFDSENCTDLENEGVQPNGTSWTWAFDIGSELQVCPIVVEDLEYQGHILIKMLCNDMGLFLEITQIIRGLDLTILKGVIERHSNNSWAYFIVEAPRGFHRMDVFWPLMHLLQRKRNPISCRI
>CmbHLH040
MGTNTHQSFQQPNSALLRFRSAPSSLFADFAHGIDSKRLNPFESSESERLVSRFGSRGGGCNSNDSESPVAGNYSSGLPPHYPRLSSAVNCSSSSSSSSSSSCSSSSSSMCSSLGFLGSNLVRQSSSPAGVLSQFNQNGYGGGSFSRLSGNNNGGEVVSPSSNRLNSQISFSSLLPSSLGMFPQISEQVVGNEKLSNSNNGETQYFTPSGFPFASWNESSQFSETFPGVKRDPDSNKKFSSSHQNGEIGNRVHLLSHHLSLPKNVSDVASIEKLLQLQDAVPCRIRAKRGCATHPRSIAERVRRTRISERMRKLQDLVPNMDKQTNTADMLDLAVDYIKELQKQFKTLSDNRANCVCVNMQKPLSNQIM
>CmbHLH041
MEIKVGTVGGSSTIGRQSDDTGLESLQFCEEIQGLMTIPAENASSFTALLELPATQALELLHSPDSAAAAVVNDDSVHHCIKDVPKPYFSAFNCNLTFPTNSGLIERVTKLSILAKEHSPETTSSVPLNSSVNFEKVKNEPTTDTDSNPNPLQTLISDPKVENTNQRSAKRKEREKKGRGSTKKSKNESNEDAEKLPYVHVRARRGQATDSHSLAERARREKINARMKLLQELVPGCNKISGTALVLDEIINHVQSLQRQVEFLSMRLAAVNPRVDFNIESILATENEPILESNFPTMVSPLMWPEIPVNGTRQQYQPQWHFDGSVNQQGWARDEHNHHNFSPPENSLLSYDSSANSASLHSNQLKMEL
>CmbHLH042
MMGGNPSNWWNMFPSNSPQCVLGSSSSLPLSSMADHHHNQDPNSQSWSQLLLGGLQEEDVVDEDKLGLNNNFQQQKKMENLEGRIFIPFSRFGVGDHHHHHQDHNNNDLDHHHDQMKQEITCSQNSKSLGFLWNNNEKELSSPSSSSSSSSAKLSQITRPLTISSSPNSSINNNNALLDFSFNKVDSKNQILDHNFSSDQCASPTTNGGVWKKARVQPSSGQPPVKVRKEKVGDRITALHQLVSPFGKTDTASVLSEAIGYVRFLQSQIEVKFSVNLN
>CmbHLH043
MEDLLWNSSWSNEEDSGSEESLFVSDVPGRCSSPPLQELQTVARILGLPEIDTRTPEIRVEKLAKDSNVFEREKSCPVEVTTGGVLFEVLENDQGIAPKGGFLDIFENQKLSQQNPIIEKLPSSTNSTTPSPSPSSSSSYIEEIEQVVDQDRFVSQMKQWIYYAAVFKPVNLGLETVEKKRRRNVKVSKEPQTVAARKRREKISEKIRVLRRLVPGGSKMDIASMLDEAASYLKFLRAQIKALEGLNYKFGSTDCLSTCTPFNPTFPTNP
>CmbHLH044
MVSPENPNWLFDYGLIEDIPVPDGNFPVTSSSFTWAIQPFNGAHDTGVEIDGSLADVDGRLESGSKKRVRSDSCSASSSKACREKLRRDRLNDKFLELGSILDPGRPPKTDKAAILVDAVRMVNQLRSETHKLKESNSSLQEKIKELKAEKNELRDEKQRLKADKERLEQQVKSMPAQQPGFLPPIPTFPAQGQAPGNKLFPFVGYHPSVAMWQFMPPAAVDTSQDHVLRPPVA
>CmbHLH045
MVSPENPNWLFDYGLIEDIPVPDGNFPVTSSSFSWAIQTFNGAHDTGVEIDGSLADLDGRLESGSKKRVRSDSCSASSSKACREKLRRDRLNDKFLELGSILDPGRPPKTDKAAILVDAVRMVNQLRSETQKLKESNSSLQEKIKELKAEKNELRDEKQRLKADKERLEQQVKSMPAQQPGFLPPPIPTFPAQGQAPGNKLFPFIGYHPSVAMWQFMPPAAVDTSQDHILRPPVA
>CmbHLH046
MGEKFWASEEKRVVVESIVGSEACEFLISLASINILPQDSLQFSLGDSSVNQGLSQVLNGSSWNYAIFWRVVTLKSGALALIWGDGNCNDSKIEIGISSGDAQGGKKEELKRQVLQMLQSSFGRSDEDGYGARRDEASDIEMLYLTSKYYKFMCDSGSSLGESYKSGKSIWASDATSCLRNYQSRGFLAKVAGLQTLVFVPVKLGVVELGSIKSIPEDQAVLELVRAAFGGSNTAQLKAFPRIFGHELSLGGTKPRSLSINFSPKLEDDTNYSSEAYELQGLGGNHIFGNSSNGCRGDDNDAKMFPHGNQEVVGGFNAQTRLSTMEFPRDESSPQGDDRKPRKRGRKPANGREEPLNHVEAERQRREKLNQRFYALRAVVPNISKMDKASLLGDAITYITDLQMKIKVMETEKQIASGREKNTEIDFHAREEDAVVRVSCPLDSHPVSKVIKTFREHQIEAQESNVKASTDNDKVIHSFFIRTEGGAAEQLKEKLVAALSK
>CmbHLH047
MMQRHDHDQPQSSELYRLLAQTGAFSLGGAAFPPPPATTTQTMSNSSSSYYPLDNNKSPPGVAAPSPHDRALAALKNHKEAEKRRRERINSHLDKLRTLLPCNSKTDKASLLAKVVERVKELKNETLEIAELESFPSETDEISVLSGEKSEDGRLVFKASLCCEDRSDLIPDLNDILNSLHLKTLRADIVTVGGRIRNVLLIAANDHHSIESVHFLQNALKSLIERSNSSLTSKRRRLVLHHK
>CmbHLH048
MENILDEYRYYWETNMFLQTEEFDRNFSWGLDEAFYGSYDSSSPDGTMSSLEASKNILSERNRRKKLNDRLLALRAVVPNITKMDKASIIKDAIEYIQELRSEENRIETEISNLESGKFKSTTSNEDDDRENNNRNTRKRGTKNSNRQLREKPTSFPIEILDLNVSYMGEKTMVVSMTCERRNDAVLKICQVIESLKLKIITANITVVANRLLSTLFLEAERAEEEELKIKLGKAIAAISDQQNPISI
>CmbHLH049
MPLSELYRVARGKLDSTQDKNNMVASDLSMNPENDVFELVWENGQILLQGQSNRTRKNSNLNTSQAQCLPTHSPRDRDRDVGYFNNAKMGKFGAIDSVVRDVMSTAPSPDVELAHDDDDDMVPWLSYPLDGHLQHDYSSDFLPELSGVTVNDFPSRNSIASSIGKASGGNQVNRERDMHLNSMHGANLEDGNISKLSSLDVSAARARSSTNQLHSSASQQSQTSFPHLRTKCAGGTENTTGKILHDSLVGHSPQVPLIASSSSSTARQKLDPTPPNNASNIINFSHFLRPAALLKSNPQNHGVPGTGGSRNLDSMVKNSSAANSQPRESSLIAIQGGIRNESNSGCKNAVVPSIDGKNPSDAKPPEQSQANKQPEAACLGDSADHDDRLKHCLEVGATKGYADSEKAVESVIAASLCSRNSVEGASDDPPLNRKRKCHDTEDSEWHSDDVEEDCNDVKRVTSGRGTGSKRSRAAEVHNLSERRRRDRINEKMRALQELIPNCNKVDKASMLDEAIEYLKTLQLQVQIMSMGAGLFMPPMMFPGAMPPMNTPHIYPPMGVGMGFGIGMPDMNGGIPMVPVPHMQGMHFPGPSMPAQTVMHGLPSSNFQVLGLPGQGLPMPMPRGPVAPFSGGPFVTNSSMAVAPVDNFGSTAACSSKDTSPNINSPMVPNGGTDPSMTPALRQANEQASCVNASSVKPTSKNDLIAN
>CmbHLH050
MALEAVVFSQDPLCYNGSKDLYSLLGGGIWANGSFEYPEIPHDFPENQTENFPFEDWNSSSSVFVPNPSPEAADSRNGLLKPPLEAESITPHPIRPRKRRPKSRKNKEEIENQRMTHIAVERNRRKQMNEYLSVLRSLMPESYVQRGDQASIIGGAINFVKELEQQVQVLSTIETKGKINNSAEGCCNSNSNSNSKIPFAEFFSFPQFKAMEGCSLVSENETQCSSTVADIEVTMVENHANLKIRSKRRPKQILKIVAGLHSLSLSVLHLNISTINQIVLYCLSVKVEDDCKLSSVDEIASALHQLLSRIEEDSLMN
>CmbHLH051
MRLTNSLPDLHTHRRNPPPDTGASQLHHHHHHHPLQTSLFHPNSSFSSDDFLEQILSTLPPPWELPPGLPPQPLPPSNTDNVEFQVGDTTPAAKMAMSLLQQQLLMSRGIDPASTGDDSGLLQMPSNSVVEVDGSSSSSFKCPNPTDHGSVVVPSLFNEFAGFLNSSGSGSQNHNQSQGNSNSQKQNFGAPISANTPPPTGASSCGGAAAAPAPGQPRQRVRARRGQATDPHSIAERLRRERIAERMKALQELVPNANKTDKASMLDEIIDYVKFLQLQVKVKVLSNFLCLIIYFCLSQ
>CmbHLH052
MASSSKLPPNIPSSLSPKSPSIEETPEIPSLLFYNDLSTIPLLPLPPGSSLSGGSRGSAFEEYNVKKPAVEVAMADENRKRESLMKKGLVFYRKFKKRRIEERIIIEAAKRPASAQLIHMIAERRRREKLNESFLALRSILPPQTKKDKASVLATTREYLTKLKAQVSELSHRNHILLQAQDLHIATHHQSTTPTSSLNEPFTVKVSYAPPSPGSTDEIVIDLEIIVRGDMGPLMTDIAIRVLQFLKTIVNVRVVLSFHANHTTSPSPLTRLGFRFSLQGGEWDESAFLEAVRRIVSDLLHVGTHISYSWATLLHHAPS
>CmbHLH053
MKQDPTSSIQSKLQSLILNPQLHNWSFAIFWNLTTTPYSSHSYFHPHSLFPSSAAHSLTSSPHFPFSDLTTAAAVWLNHPSLFFQQTHRGKQLQSFGIKTLVSIPTPNGVLELGSPDSIPHDSELLERIGTEFGFNLKKRENNPSTHVEAERQRREKLNDRFNSLRIVVPNVSRMDKASLLSDAVSYINELEMKISEMESRVSKKKKKNGVDENEMEEEASSRDRRERGIEIDVKIIGGDRAVIRVESRNLSYAVAKLMEALRDLGLKVEHGSMWNWKDLTLQDLVVRVPSGHGYCSDEGIKRALLAILEHGTNINY
>CmbHLH054
MEGILQFAVQSVEWTYSLFWRFSTQQRMLVWGDGFYNGPIKTTKTLHPAAAAQQQHQQHQHSASLSLHRTHQLTDLYNSLSASDTLRRPTSAALSPEDLTETEWFYLLCLSFSFPPGFGLPGKAYCKKKHVWITGANEIDSKIFSRAILAKTVVCIPLMDGVVELGSTDKVKEDMAFIQHIKSIFIETERRCEAQKPALSELSTSNSATSLDHFYYKHLFHSTNSSNRKESELEDEMDSDSSTSNSSNSNAAEGGGGGCPCWPSTVAGAVMASKPSELIMQLEPSEDIRLGSPDDASNNFFPNLSHSQSPPPELNTNFDYHLPSNTNATTQLQLPTLGYSSAAEAVMTEDQDTHYTNMLSAILNLNQNHQSSQWLNSSAVSNITCSTQSAFSKWTHHSDGLYCVKAGTASTSQCLLKSILHTIPFLHNKHHREQNLYKFCDGQSQNGISQDFLANPESLNDKFIILRSAVPFTTKMDKASILGDTVEYLEQLRQKVQDLEAQNLEFQSSRRISFQEVQRNSPVPRTCLDKRKLRILEGVGDGCTRPKMLKLPSPPTPLDTNLQVSIIGGDGLLELQCPYKEGLLLDILLILQGLQIETTAVRSSVSNGIFIAELRAKVKEDTDGKKASILEVKSAIQQIIPCVDT
>CmbHLH055
MDTACRRPVPEGEGGESLFPEGSEIVEREGTAGVYEDGDGSGVLEFSRDMADCIGKRRDGKMTKHFATERQRRVQLNDKYKALRSLVPIPTKNDRASIVGDAINYIQELLREVKELKLLVEKKRSSRERSKRVRTAEEIEQGGGGGGGGGGGGSGGGAWDVESSNAKGGEGVVEDQRYNLRSSWLQRKTKDTEVDVRIVDDEVTVKLVQRKLNCLLLVSKLLEDLQLDLHHVAGGHIGDYYSFLFNTKIYEGSSVYASAIANKVMEAVDRQYNNTSISPLTNTY
>CmbHLH056
MKEEGDCFEDQIVMQQNGNVFVAGGGGSDFSEVSPLMFPSHQVPGFNPFLFNPTTLDQHDPFNPSPPQLPSFFNRRNNNISFPYYDNNNVGCAPFELTKMTAQEIMDAKALAASKSHSEAERRRRERINNHLAKLRSLLPNTTKTDKASLLAEVIQHVKELKRQTMLIADASLLPTEVDELSVDVDASDEDGKFVIKASFCCEDRSDLLPQITKTLKSLHLRTLKAEITTFGGRVRNVLFITADNDSSNDQQQDHNPQHQYSISSIQEALKGMMEKVCREEQSSGSIKRQRTNNHNNINIIQNRSL
>CmbHLH057
MDDTFPVEFWHNDHFWLDAPISVPLSAPSSPPPATQISAFLPYLSAPPTGLLGQDNNNIATTTTTAATSYDSRNVNKRMIEYWTKHWHEKKELPVSAGDLEREKCHRHMLNERMRREKQKQSYLALHSMLPKNTKNDKNSIVQSAARTIQEMKGLEKTLKRRNSELEMEIAIAMKKKEKEKRIINVALRNTSCGINSMLTVLNVLKTVGVNSKAIHATFFNSQFSAQLAIDTHVRMNTYPSSQIHHPLN
>CmbHLH058
MERLQGPINPCLYGEYSETGCSEQEFSNLGFEESEEVCLLTSSLEDKIPFLQMLQSVESQSFKEPNFQSLLKLQHLNKPWEEGVSKIQELVELFSSPINSETKDQNQPPNSDRVFSECNQNQGLSQTQMTKFPPVIKERRKRKRSKPTKNKEEVESQRMTHIAVERNRRRQMNDHLNVIKSLIPTSYVQRGDQASIIGGAIDFVKELEQLLESLEALRKERKGAEGECKDEQSEVRVASNRRIGEGVCAELRSEVAEIEVTMIQTHVNLKIRCRKRQGQLLKVIVALEDLRLTVLHLNITSQTAATMLYSFNLKIEDECKLESEEQIAATVNQIFSFMNNGRLVNEAKGKFQAVQWQSLTMEEDPPFPPLFPIRKKEK
>CmbHLH059
MKIEDGLRSVGGKDEDKTVVAAVLGTRAFNYLMSCSVSNENLFMAVRNDENLQNKLSDLVERPNASNFSWNYAIFWQLSHSKSGEWVLGWGDGSCRDPRDGDETEATQILSLQLEDESQQRMKKRALQKLHTLFGGSDEDNYALGLDRVTDTEIFFLLPCISHSLVEREALGSTVVLVPTDVGVVELGSVRSVNESVELVQFIRSLFSSQLSLDRVRSSAAMSMIAERKDESTPFVSWGIADRGEGGAGIPKVFGQTLNSGNMGRSHFREKLAIRKMDERSWEACANGGRIQFQSPRNGIRSPSLAHVHGLKQGNHSPAEIYVSPTPPVNNNHEQLVSGVRDEFGLNPYQSQKLAQMQIDFSVATSRPSVINRVGADSEHSDVEPQCKEEGPGTDERRPRKRGRKPANGREEPLNHVEAERQRREKLNQRFYALRAVVPNISKMDKASLLGDAIAYINELQEKVKIMEFEREKSSLTSSEATPSEGNPEIENKDQFLDVEIDVEAAHDEVIVKVSCPLESHPASRVIKAMRDAQINVIDSKLSEANDKVLHTFVIKSPGSEQLTKEQLIAAFSRDSTSLHPLSTVG
>CmbHLH060
MHLVNSMEKDDNYSNEGSMAPSFSGHQDLYNNQDQFMRSRPNFETSADNSTGILTYFPANPITSPDKLSFGEVMQFADFGPKLSLNRFDDDSEPPGIDPVYFLKFPVLNNERVEETATTGGETEEAAEIGGRSLNIVGEVEEENFRNNNNNNNNNNGNNSNKRKRGRTVKTSEEVESQRMTHIAVERNRRKQMNEHLRVLRSLMPGSYVQRGDQASIIGGAIEFVRELEQLLQCLESQKRRRLLGESPIVQAADTPPPQQPPFLPPGASNFAGHQNDGQIFETTAESKSCLADVEVKVIGFDAMIKILSRRRPGQLIKAIAALEDLQLNILHTNITTIEQTVLYSFNVKIASESRFTAEDIASSVQQIFNFIHANTGM
>CmbHLH061
MDPLEDSSCWDFLDCSFFPDADNLINPSLDPLWPPNDSRKGSLADTDVSAGRVESEENDCSRKRTRDGSCAGPSSKACRERLRREKLNDRFLDLSIALEPSRHTKTNKPAILDDAIRVLNQLKNEAEDLKQTNEKLREELKNLKAEKNDLRKEKIILKEEKEKMEQQLKSIAIPSPGLIPGHPATYHAASGKMAVFPGYGLIPMWQYLPPSIRDTSQDHELRPPAA
>CmbHLH062
MAHIAVERNRRRQMNEHLRVLRSLTPSFYIKRGDQASIIGGVIEFIKELHQVLQSLESNKRRRKSISPSPGPSPRPQLVALGSDKSPFGFENGVDVGACCNSSVADVEAKISGSNVVLKIISRRIPGQLSKMIGVFERLSFEVLHLNISSMDDTVLYSFVVKIGLECQLSLEELAYEVQQSFCSQLYLCQ
>CmbHLH063
MEACSDSVVPLFPLILPIHHFEATEKEASASRKRCRALEANGGVQKKEKEKRKEMSESFDVLRSLVPNLSPKATRETIVSGAIQFIEFLQKQLMRLEMEKKSSESVTLLPNSNSDSSGGNGDGVIVSISGNIVLFGVIIASVQRGMVTQILLVFERHKTEVLAANVVVSHGNLTLTVTASVHGYVENTIEQIRNDILSLKK
>CmbHLH064
MEKEFFMNDGGCSFYGMEIQPNELNSSGGLLNPNWENSMDHSDLFESTLSSIVSSPANSHIIGGGGGGGDNLMMRELIGRLGSICNSGEISPHSYIGGTNNNSTNTSCYNTPLNSPPKLNLSSIMESQIRGNLIPHPQNLAPFSTDPGFAERAARFSCFGNRNLGGLNGQLGSNETQELSNRSVAGAGVESGKLSRVSSNKSFNIGGIGSPQMGVQEGDQSPVQKGNSMPIPNKKVLNRFSRSSTPENAGDSREGSSVSEQIPVGELGLKCKAETNTRKRKSVQTGQAKDAKAAVENQNGKKIKPDEVTKKEIDGAKGKAEAKASGDANQKQNNDSSKPPEPPKDYIHVRARRGQATDSHSLAERVRREKISKRMKFLQDLVPGCNKVTGKAVMLDEIINYVQSLQRQVEFLSMKLATVNPRMDFNMETLVPKDIFKGPGSSSHTVYPMDSSVPQFAYDYQSMHVPPLHSGIPNGTEKQFASANDVMQRNLSGQMPNGYNEVVNGIQVSKFWEDELHTVVQMGYGQNQLQNANDEMKSEL
>CmbHLH065
MDEIIISPSSSSPNSITTLQQKLRLILHNRHEWWAYSIFWLPSEDIDGNLVFKWGGGHLRDAQDGDNGGGGGSQLNSFVFEEVSMDPVEAGNFAGLEWYYTVSINQSYGAVDNVVGRVFGSSTYIWLTADNGLYFYDCERVKDARLRGVQTLVFVSTSNGVLELGSSELIKQDWSLVQCAKSLFGFTLFKQKDHVGVGGGGMIQPQAPSCSGVIKRETGNGGGGSSSDSLSDNSDGNFMSTVNNNNVGKKRGKRSANNKTELSSLPVNHVEAERQRRQKLNQRFYALRSVVPNVSKMDKASLLADAADYIRELKSKVQKLESKLKQPQHQTSSSMSNAFDQINRSTISTVEQTTMSYTNNNNNNNVEVRLIGSEAMVRVQCRDENYPSARLLNVLKDLGLQVHHASLSSVNEMMLQDVVVRVPQVVAWREKTLRTAILQRLE
>CmbHLH066
MSTCTSKLATGSTDHPRKRLFWELGIEELLDGLSNTSSATKSSVENHHSIGSRRSKMERLSLDSNPIQLLDPCTSMNLTQPSCMVGRFPCKKEAVPKSQVSSWIDDSYSTNIGGSILELSHKSEEPAKICKKRVKPGESNRPRPKDRQQIQDRIKELREIIPSGAKCSIDSLLDRTIKYMLFLQSVTKYADKLKETNKPKVNICGGVTWAFKVGATPTVCPVIVEDLSSPGQMLVEMLCEERGFFLEIADMIRSYGLTILKGVMEIREDKIWGQFVVEVKVNANQSITRINVFLSLMELLQQANIGGTEAVAN
>CmbHLH067
MTDYRLSTMNLWTDENASVMDAFMNSDLSSYWAPSAASSHSLHHPPPPQSSASTSTPPPDPPKSLPVFNQETLQQRLQALIDGARESWTYAIFWQSSYDYSGGSVLGWGDGYYKGEEDKGKGKAKMVSSAAEQAHRKKVLRELNSLISGSAAGPDDAVDEEVTDTEWFFLVSMTQSFVNGVGLPSQAFYHSTPIWVSGADRLSASACERARQGRVFGLQTMVCIPSPNGVVEMGSTELIHRTSDLMNKVKILFNFNNLETSSWISGTTAAASAADEGENDPSSMWISEPSSTIEMKDSITTTVPSSNVPAKPIRSENPSSSSLTENMSTIQQSHHKQSQSFLNFSDYGFESNPSKNTTATATVTTSTTPSFKPESGGMLNFGNGSLFSGHSQYVTNEQNEKKRSPASRSSNDEGILSFTSGVILPSSGKVKSGDSDHSDLEASVIREVDSCTKSLEPEKRPRKRGRKPANGREEPLNHVEAERQRREKLNQKFYALRAVVPNVSKMDKASLLGDAVSYINELKSKLQMAESEKTDMGKHLELLKKEMGGKDVGCYTNPNDEDLKIGKRKVMDMEIEVKIMGWDAMIRIQSNKKNHPAARLMTAFKDLDLEMLHASVSVVNDLMIQQATVKMGSRFYTQEQLKMALVARVGGGGGGGSGGGMM
>CmbHLH068
MLPKSTGILWLDGDHEDATSWTTTTNHDNHHSLPIPPAPSISSFKSILPSDCYINSSTPLNPSHQDFPSLSSHPHLPDLPFSSNPSDDFLLHPLDSSSSCSPSHAFPLHPSHSNSILPSHKSSCFSSLLNVVCGSSFDNAFDLGGENGLLGSYQGNQALMGFTGISSLPQIANQELTLNNSDFPVPDNSPAFGPGFNSAAAFENFDACGNALFQNRSKVLRPLEVFPEVGVQPTLFQKRAAHRVGSGGPDKLENLEVSGFKLGEGSMWTPNLERLRKMNGDEDIEDGSVDVSRLNYDSDEPIEYNKQEDNVNAKKCGSHSNANSTITGGDQKGKKKGLPAKNLMAERRRRKKLNDRLYMLRSVVPKISKMDRASILGDAIDYLKELLQRINDLHNELESTPPGSVLQPSASFHPLTPTLPTLPCRVKEELCPSNLSSPYAQPARVEVRVREGRAVNIHMFCSRKPGLLLSTMRALDNLGLDIQQAVISCFNGFALDVFRAEQSKEGQEILPEQIKAVLLDSAGLHGVV
>CmbHLH069
MREFRQNLQHFKSSKASEEMTFNMEVINQFSNATESVLEDFNETESSVENFWGYHFQLPENTSPSSLSNFSSVALLKCQKDFPVITRSSLLVDSAQETMKRKEKQNLGGGRKRRNCEKEQEKPGVVHVRAKRGQATDSHSLAERVRREKINHKLKCLQNIIPGCHKSMGMAMVLDETINYVYSLQNQVEVRNMINFS
>CmbHLH070
MVDTFADLFQQNDEFVDHTLNPHFEGDDLFSIFESLENVAEFTMIEDDTEPVKDGEETTSLVFSETELETSPKTKRLKTIAATSPTAAMTSTGLSSSEDPNPDGPQRMSHITVERNRRKQMNEHLTVLRSLMPCFYVKKGDQASIIGGVVEYIKELQQVLQSLEAKKQRKVVYSEVLSPRVVSSPRPNLAMSPRKPPLSPRLNLPISPRTPQPTSPYSKPPPRLQQTPSAATGGGAYNNISSSSSSTTNMANNNNSLEPSPCNSCSTTNSSIDNNNNNNSNSNSNNNNDLVANSKSAIAEVEVKFTGPNVVLKTVSPPIPGQAFKIISALEQLSLEILHVKITTLDETMFNSFTIKIGIECQLSAEELAQQIQQTFC
>CmbHLH071
MENDDLKSEDQMEIMMMMQQMEKIPEFYNDFSPPSSDFSSTTTDNPHCHLDSSSSPPLFINNNNSNNNPPYNFPQQSTVPFPGTSPSRWRNSGSCETESLQKQRSVAAMREMIFRIAVMQPIHIDPEAVKPPKRRNVKISTDPQSVAARHRRERISERIRILQRLVPGGTKMDTASMLDEAIHYVKFLKTQVQSLERAAVSTGNRPITGGGAPSVGFPLEMSSGSYIPNHQSQP
>CmbHLH072
MNSCSSDNSSEDDNNNNASPKPKTRATRGSATDPQSLYARKRRERINERLRILQKLVPNGTKVDISTMLEEAVHYVKFLQLQIKLLSSDELWMYAPIAYNGMDIGLQQKLSSIL
>CmbHLH073
MGDLENDEMGFRNSNDGLMNCPSTMAMGSFFGSGWDPLVSLGQSENYGAASSMVSSHGEFSNSFPVVLENHGGSGTTQQGVQYPTDLEMGSKLPCFGSGNFSEMFGSFGVAGQILGGCSSNYRNGGTTNTTQTSQENLPLTGEENLPLSVGSPNGKIRKRGLDSTFPFNSNKKSDMKLKKDVSGDSSSTQEEKNAEMEQNLGGNSRGKSTGKQTKEKSNNSAEAPKENYIHVRARRGQATNSHSLAERVRREKISERMRLLQELVPGCNKITGKAVMLDEIINYVQSLQQQVEFLSMKLATVNPDVNVDIERILSKDIFNVRGSNGNVLGFDPGLSAVSPVPPHRMFQFQGTMSNMPTTSTQFPPLPQTMLESDLQSLLQMGFDSGSTIDNLGPNGRLKPER
>CmbHLH074
MGGGGSGSGSGGGGGGRLKNQMSFNGQDNSLSQISEISESFVEAANSCSNGLQSNTNSTHSFAPSSAFAMDSSWDTSSNSIVFAAPHAKRSKHHHSDADFFSGLESQFSLPQTTLEMAAVERLLQIPEDSVPCKIRAKRGCATHPRSIAERERRTRISGKLKKLQELVPNMDKQTSYSDMLDLAVQHIKGLQNQIQKLNKEVENCTCGSKECS
>CmbHLH075
MIASSLCNASAKFPAEVMEVETMMEQKRSLCSVDESALTSLTPKRHKTDFSISSKERKDKLGERIMALQQLVSPYGKTDTASVLLEAMEYIQFLHEQVKVLSAPYLQSTPTVLLQEVEPCSHSLRSRGLCLVPISCTAGVARSNGADIWAPVKTISPKFEKHISPFN
>CmbHLH076
MEAGAISEREWISLSGAYTAEESDFMANLLNNYCIPNELNSDLTLEIPSSYWASSNEPSYYSSDASDSSNIYALSQPNNNLPYTFNESNPLWMPNNGASSLSLDFSVEDVGNADCLDDNGSNIRKTRQCSRLQQSPADSVVNGKSSQQKRRADGVMVEEAMRDDKVGPVSVENASRKRPQSLLDVEKTKRSGRARKTSKIASGSCNEEDQIVSPNGQCTSSFSSEDDCNEAQEINGGITSSSTSNGKPRASRGSATDPQSLYARKRRERINERLRILQSLVPNGTKVDISTMLEEAVQYVKFLQLQIKLLSSDDLWMYAPIAYNGMDIGLNLKLMKQDNASQ
>CmbHLH077
MVKTSKSIHEHFEDDANESGVKIEGKSGESKASGHRSKHSETEQRRRSKINERFQILRELIPQNDQKRDKASFLLEVIEYIQFLQEKLNMYEGSCRGWSSDPSKLMPWKNYRAADSYTDHSQVVKRGPNHESAIVFSQAMLTNAPNVMDADLGPAALLNAVDHTLVSATQGLPMSMHTQPIVFDLVGRSSLSTESLDEPVSGSENVSSKTQAELLPGRTCTTTGFLNHAVSDQDDLTPESELESISGAYSHGLLSTLTQALQASGVDLSQTNISVKVDVGKRANRAISLSEDDKKQSLNNQLMGQSIHGCFSEESEQTHKKLRTGV
>CmbHLH078
MNYCFPDWNFEGDLPPAKKSTGPEHDDLVELLWRNGQVVLQSQKAKKSSLIANEVRQFQKQNQPLYRSNVSCGNSSNLIQDDETVSWIQDPLDDSFEKEFCSNFFSELPPADPIDIVKQPIKHFQDDKQTRFGAFDTSTHVTFGNSVKKSSKPPAALAEFPMNTMPPPRFQFQDSSRQNKDLGDLGKLVNFSQVPAPPLKGDLGSSNGGKESGNLIQGEGRDCSAMTVGSSHCGSNQVPNPNDLDLSRVSTSGFRNAGLSAGLSKEDNRKLVAQGERDKTETMDPTATSSSGGSGSSMDRSRTIGQSTGGNSNKRKGRDGEESECQSETAELESAEGNKTAPRSGSSRRTRAAEVHNLSERRRRERINEKMKALQELIPHCNKTDKASMLDEAIEYLKSLQLQLQVMWMGSGMAPMMFPSVQHYMSRMAMGMGMAQPSMPSIHNSMQLPRVPMVDQSVSVAPTPNQPMMCQPQMFNPMNYQNQMQNPALQEQYARLMGFHHMQPASQPINVFRFCPSAVLQSQPAAAPGPASGPTAGGSITNDIVNGNLGKSYRSFLLYH
>CmbHLH079
MDFMQSDLNFYLKKATHPTATQGDDNHMQIPLSSAFPSVLPPGRKNLGPFNTVEFQPSEVCPQNFIIFDHTDNRSQIMFHPAIANKLSGPTANMCSKYIQKNFCVNDNHYEDREISSPLMEDLDDIDALLSLENENHEGLDGSEDDEVSTARSHLNYGNQSPDSSSSSTYSSKPRKNHSFNPVHKSSSSGSSCSSDMKQLKLKKMVRKLREILPGGYQMTTVTVLDEAVKYLKSLKDEVQKLGVGGLEN
>CmbHLH080
MAEDFQAPICGDNWWNSSRSMLVAVGGLSPCSVGIADLSWPPQPPSAATDSVNNNSSMLFQDYSTFQMMGFALSSSTTSEHWNQSQDLLNSNGIPTNFSSENGLKQGNDGDDYLNCSSTNTTNCQGGLFPVESSLYGYSSPSTKLLQTNLYEDDNSDPRSLFNSTPSITTNSTTFPTNINPPNHLSLSSTPNFSSNYLVKPSLSNPQPHLQFTNNTPFWNASSSNSIPQGIASLLEDKNNPKSQNNTLAFKSMNEDGQDQVKKVDKNSAITTEPTVFKRPRIETPSPLPTFKVRKEKLGDRVTALQQLVSPFGKTDTASVLHEAIEYIKFLHDQVSVLSTPYMKNSNGITPVQHQQVSEKANQDSPKQDLKSRGLCLVPISSTFPVTNASPTDFWTPTFGGTFR
>CmbHLH081
MDEFKIDPFEFSLDALQFDDLYELPVPPYAVEEKPAKQVKVEKEEEEQAGAGGINKCKTTFVGNNYKGRDSSLSSSSRIISFENNWNHESVNNWNSNNGKRSCSMNRNAMNGREHVIAERKRREKLSQRFIALSALIPGLNKVDKASILGGAIRHVKELQERLKGVEEQTTSKTSEPQVPVVCVKRTTLQPSSSDDDTSSSDENSFSGRLRSTPEIEARFLNNDVLIRIHCHKRKGCLSYLLNRIQSLNNLTILNTCALPFSHSNLDITIVAQMDVGFHMTVEDVVKNLRQALLDFN
>CmbHLH082
MEISSANWLSEMELESSFMNDLEMNPFECTLEELSSFQTFSDESYTSHVDLDNNSVQTPTAPPPAKQARTSGSSRRIASMATSSSSSQIISFGNVELSSMVAQPSYDNKNNNKTPNYYCSPNKNHGVGIKRSVAAMNSNNRSPLVAQEHVLAERKRREKLSQRFVALSALIPDLKKMDKASILGDAITYIKDLQERLKVANEQAAKATVESVVFVNKSEDASTIVVSDDSSEENSSSSSDGAIPDVEARVSGKDVLLKIHCKKCTGCLSNILNQIEKLNLTVLNSSALPFGNFRVDITIIAQMDDDFSITVKELVQKLRQASLKFM
>CmbHLH083
MMECSYEYERMKKCPHDYTLDELNFPAKEKVNNLRSSSQLVSFGDYSGEIENYKFDNYGNLIGSGEKGHEIKKDYCSTIIMGQLPNRNRNHNNSEHVIAERRRREKIRQNFIALSALIPGLIKRDKASVLGGAIEYVKELQERLKWAEEEAEKQKSVIKSVVFVKRINLDSDDSENETFSLDENGDRSSVRSVPTIEIRVLEKDVMVRIHCKKRQGCYTSILSQIEKLKLTILNSCVSPFGESRLDITIVAEMEAGFCMTPMDVGKNLRETLVEFI
>CmbHLH084
MELSQHGFLEELLASTPWTSSYSNGFNDFFQNGWNFSSFDENPQMGSSTFPNFPTIQTANDFSFADQQLYSNFLEGFAMPELDSSSYTKNNETPPFVSQEEMSNKNNGYPPVAMEEEELGFMESETAPSVCKVEMEQMGVREINGSIMGIAELGKRSSNKAKKIEGQPSKNLMAERRRRKRLNDRLSMLRAIVPKISKMDRTSILGDTIDYVKELLERINNLKEEETGLDSNHVGLFNGISNEGKSNEVQVRNSPKFDVERKEKETRIDICCATRPGLLLSTVNTLEALGLEIQQCVISCFNDFSMQASCAEQGSAQKAVASSDDIKDALFRNAGYGGKCL
>CmbHLH085
MQSIPSYPTSGTMHQIYPQAQAPMINPYSCPISSFPRKEPKLNAAVKHRLAEQNRRNRISGQYATLRAILPSLSKTDKSKLKKAFVLSETIRGVKELKKLVSEKRVANREFRDCGIPSGADRLTLEQCNGGEGMVKAVMSCEDRQDIMAELAKALKTMKVKLVRAEMVTVGGRNKFSLWIQGPKEGHGGIKRVLEAVMKRPSWIARKPRNVWQSRASTDNNFNGVAS
>CmbHLH086
MEQWKSGDFSQSSVPADLVPSSSLQPQPLAVSSTRHHSNQLTESRLRTDAEVKDPIAVRKIQKADREKLRRDRLNEHFLELGNTLDPDRPKNDKATILTDTIQMLKDLTAEVHRLKADYEALSEESRELTQEKNELREEKASLKSDIENLNAQYQQRLRVMFPWATMDPSVVMGPPYSYPVPVPVPPGPIPMHPSLQPFTFFGNQNPGAIPNPCSTFVPYTAAANHPIDQPSAQYASNSHISSKQDSRSKSSDQHRRSNVERCDESTDVATDLELKMPGSSTQQDASSGSKKAKQSQRKEKSVTDCSSSSRFSSSQVLQDSSSNSVGDIPKQNN
>CmbHLH087
MDPHHLSNPPPHLDRSAMDDHHILHHVHDLDSIWPSFLPFQLSDHHDQQLPTSSTHFLIGYSTPSSGTGDDEEEPEEELGAMKEMMYKIAAMQPVDIDPSTIRKPKRRNVRISDDPQSIAARLRRERISEKIRILQRLVPGGTKMDTASMLDEAIRYVKFLKRQIRLLQSSQPPQQPSTSGGAATAAGGGGWHFPLNKANGSTSSSTSMENTPTITPTGW
>CmbHLH088
MLAVSSPLFSPHQWQLEDPISLHHQHNSLFSPFEPSDHSFYLQFPPPPLDPSHDHYPSSAAPSPEAVSNVSKMAKKLSHNASERDRRKKINSLYSSLRALLPSSDQMKKLSNPATISRILSYIPELQQQVEGQMRKKEELMAAMVGQEVKNDEEKKMKSAASSSSSIISASRLSRHEMAIQISTDINGCQRNYLSEILCCLEEEGLLLLNASSFESFDGKVFHNLHLQMGSNCKMEPKVLSNMLLEMFP
>CmbHLH089
MDYNFPASNPSSCGSSSGGGGGKEKMKKNNNNNHGGAGKRSKGVVKLSTDPQSVAARERRHRISDRFKILQSLVPGGTKMDTVSMLDEAIHYVKFLKTQIWLHQTMINFVDYDSNSSAAVSAAATANSGFPFEQIASGEYNNMNNLLYPQNDVVKMEEPNFLPQLDPNNNNNVYFPSDHQDQFISSSYDPYINF
>CmbHLH090
MNGKDEFEVENRTSDPMSISSAWQFAAPNLTNESVGFDSTGNPSIVSNGDLGVPSCPSTSMSNLFTPALLNHHTESQNSGFCATFNEQNSIVASNTTLVDGEGLSTLRSNGDTRTLGMDWNQQNPWMKGVFSGNVPGIFPPNLSQLPADSAFIERAARFSCFNNGVFGAPPAGPFGISDSIGIHSGGGFGRQEVISRNGASKDVSLPMELEAKEKSPPKNEKDSEMSQDRAKQGCVGESGNDSDEAGFSGGQDEQCTMGGTITEPSTEGLCFKKRKRGEQNVGLGRVKEASQQINETAKNGAFIQQKGGQNPSSTTSKPAGKQGKQDSQPSDAPKEEYIHVRARRGQATNSHSLAERVRREKISERMRLLQDLVPGCSKVTGKAVMLDEIINYVQSLQRQVEFLSMKLATVNPRLDFNIEELLTKELIQSKAGPSLFGFPPDMPVPYLPQHSSHHGLIPPCLPTMGSSPDLLRRTINSQLTSLVGGFKEPVQLPNRWENELDNVVPMNFDVSAPSSGQDVDGTIYSSSSITLFL
>CmbHLH091
MDLNNVESPFSFDLGDELLPLPSLSCIDNCFVPQFPSILENNNNNSITVSPRPKNGRRKKPPANTSDDKDDENNSNEHKKKKIMHRDVERQRRQEMSSLYSTLRSLLPIEYLKGKRSICDHMHETVKYIRYMQSKIQELCDKRDELKKLQSNNQNPDMVETETLKSTKRDKVVVRARDGSGGIQVILDTATRHRLPLSNILVALTDQGLEILSCSSNKLNDRFLHTIESQPVFTSTNSPIIDVSGLQYTLTNLEYCPLD
>CmbHLH092
MEQEAVVDSSNMETSFCVDVNAANGMQSKPFVADQNVVLRDPENQFEAPGSVTLTLENTNVGYDISLDRIRLCNSPMNLQRFNYSPENKNKNEIFTECSHDSFLIDKQGKPYKVSAENELEEVDTIHANTHGQFKENMIEYKEQQREEKDLVKHENGRSDSISDCSDRIEDEDDAIAKYRRRTGQGPQSKNLVAERKRRKKLNERLYNLRALVPKISKMDKASILGDAIDFVKELQKQVKELRDELEEHSDDENGRTGLPGSNGNYNIVQLPEFLSHNDKAQNSYHMGVLGSGSILKQNHQDTEGTSNDKTQQMEPQVEVAQIDGNEFFIKVFCEKKRGGFVSLMEALNALGLEVTNANVTSYRGLVSNVFKVKKKDSEMVQADDVRDSLLEITKYPCRGWSDIIKAPECIGSHMDYQPHPHPHHHEHSFQDKAIDSRTHLLDD
>CmbHLH093
MQSTTGAAATATASSRTSGGGPGLARFRSAPAAWLEALLEDDEEDPLKPNPCLTQLLAANSSDLVSAPGDHPLFDPNPSPAFHRQNSSPPEFLAPSGIAEGFYTSYPLNSSPTLDISPTSKPATDVDAQNFFPKFSPQLKREGSGVSSLIDMEMEKLLEDSVPCRVRAKRGCATHPRSIAERVRRTRISDRIRKLQEVVPNMDKQTNTADMLEEAVEYVKFLQKQIQELTEHQRRCKCMVKE
>CmbHLH094
MEKNGGGYLKSLAIGKGHDQNPNGDFVFRDATNYQLGLQQQQSLINFGHKMNNESLLSFEAQGICQLDLTYNWDDQERVMEDPNCFQTATSHNNYSPSKDHHHNKNGNSGSVYEWLYCESTTDFSDSIQDAEGTQEIVPNHKRSHSTGESSGSVCKKQCTAAPKKQKPKSATAKDPQSIAAKNRRERISERLKILQELVPNGSKVDLVTMLEKAISYVKFLQLQVKILATDEFWPVQGGKAPDISQVKEAIDVILSSQRERSSSSNTEK
>CmbHLH095
MSGRSSRSRRSGVGSRNISDEQIADLISKLQQLIPEIRNGRSSSRVSASKVLQETCNYIRSLQREVDDLSDRLSQLLASTDPESAQAAIIRSLLM
>CmbHLH096
MDIGDRDKFRLESSIEGTVNCSNSMSSDWQFGETTLTSMPTGLVLPGNVDVVRNQDMVGCSSSTASVVESFSSTIWEQSAHSQNLGISNIQGHNNSNTSNIIGISKASGCPVSSSSDIDRTLDISWNLSHNILKGGVYLPNIPGMLPPSLSQLPADSSFIERAARLSCFSGGNFGDIVGHFNIPDPVGVFSRGMGVIPDRWDEIPRNGLGLASVTGGQSQRNVINSETSKPVCLTNEHGATETDSPKNGSPLKLDDRGKLAVDGSANESDEAECSGGDGLGEPCTLEATGKELSAKGLGTRKRKRSGQKTELDQANGPLQQTTVSPKDDAETHRKRDQNPNSTANKGTGKHGKQASQPSDPPKEEYIHVRARRGQATNSHSLAERVRREKISERMKFLQELVPGCSKVTGKAVMLDEIINYVQSLQRQVEFLSMKLATVNPRLDINIDGVVTKDILQSRVGPLSTLGFSSHMPVACPPPNISHHELIPSNFPAIGSSEMLRSTMNSHMTQRSGGFKNPSQIKNVWDGELQNIVQMSFGMPTPPNC
>CmbHLH097
MCGEDQEEDHQQQHQGECSQTIENMFQEQLLLQQQLQNNDGDQSNNDHHMIYGVEHHHHGIGRSGSLIFPPEVMPPMLQPWSSLNPFMIPPPPPPPLPTSLSCSSSSYGSLFNRRPPNCLQFAYDGPSSADHLGRIISTTLGPVVHPGSTAPFGLQAELGKMSAQEIMDAKALAASKSHSEAERRRRERINNHLAKLRSILPSTTKTDKASLLAEVIEHVKELKRQTSIIAETSPIPTEVDEVSVDDASEQEMMMISNNGSISSSAKFVIKASLCCEDRSDLLPDLIKTLKSLRLTTLKAEITTLGGRLRNVLFVTADEEQQQQHNITSIIQDALKAVIEKTAGDHDSSSANIKRQRTTTTNNINNNNNNIL
>CmbHLH098
MAEECTESSVATSNSTPSNWWDINHNHNHHHHHHPSLSYNSHWLLPNPNSNSSCEEDVSISTSSFTNHLLPHHPSDNNHLWTQVLLNIGNDVELQSNEEDIEGNFLETISSRSSMSTTGIFEPTACSDYLKKMDTSNNNNNNWDDTFQTFNTNTNNNNRLLTSSQAHMLQNERFLKLSNLVNRWSIALPSPDPHLRHLTDDQHDHLRATTVPTHEILESADGVVPHQGLDPCDSSFLRRTLQNQNYGDYISFNGRLAKPMVGINSSSNNPCFKSSLNLSADSKKQIHQICSPTRISGRGSGGVSNEGKKKRSEESSSETSTKKAKQDNSTPYSNKMQQPKVKIGDRITALQQIVSPFGKTDTASVLTETIGYIKFLQEQVQLLSNPYMKTNSYKDPWQSLERKEGKGDGKIDLRSRGLCLVPISCTPQVYRENTGSDYWTPYRGCFYR
>CmbHLH099
MDYPPPNWNWLFDCSTMDDLAVVDPRFSPPQSISFSWSNPSISFVSKDSLEVDCSYEDLDSTKEVGRKRLRGETSAASTSKACREKQRRDKLNERFLELAAVLEPGKPPKTDKVAILSDAIRMMTDLQCETQKLRESKEDLKAKIKELKVEKNELRDEKQRLRAEKEKLELQIRAVNTRAADVQHPPPTLSAAFTAQGQAAGNKLMPFIGYPGIAMWQFLPPAAVDISQDHVLRPPVA
>CmbHLH100
MGHFSQIYSYDGFCASSASMRNGSVSTSSLVLDSERDELVEAPLKLESKGVPTERSAAALKNHSEAERRRRARINGHLGSLRSLVPGGKKMDKATLLAEVISHLKVLKRAAAEVSDAHIIPKEIDEITVEQEDGFNGVPYSIRASLCCDYKPGLLPDLRRALHALDLIIQRAEIATLNGRMKNVFVLTSCKEGNIETTELRRFLETSVHQAIKSVLNKFSDPQEFSFMTFPNKRRRISLFNSSSSSSRGDFW
>CmbHLH101
MDQLIQRDDLLQNPPTPSSSVVPCVELPGHPIRSQSSSRSEGEFKDSAAARKVQKADREKLRRGRLNEQFVELGNILDPDRPKNDKATILMDTIQLLKDLTSQVDKLKAEYATLTEESQELAQEKSDLREEKALLKSDIENLNAQYQQKLRATYPWAAMDHSVVMAPAPFPFPMPMQIPPGPYPLHPSLQPYTFFGNPDPRVIANPCSTFVPYIPPNSLTEQQSSQNAPPFIQLDNRSRNLSEQNTGSKSSSESKIEKSVDSNEVATCLELKTPGSSTDQDTSYEQTNDKNRKESNLSEESSSSRCSSSRSLEANSSSSMPSGRKSTDICGSP
>CmbHLH102
MHLPIIQVQVDFTTKHRYESYKGNVLNYKSGLDLSNNQLTGDIPQHIGDLVQIHALNLSNNKLVGHIPKALSNLKQLESLDLSNNLLSGNIPPELATLDYLSIFNVSYNNLSGMIPTAPHFTYPPSSFYGNPKLCGSYIEHKCSSLVLPTDNQYEKLELEVDDGGLIDLEAFFWSFTASYIILLLGFVAVLCINPQWRQRWLYFIEDCYYLLLQAYLKCKN
>CmbHLH103
MDDIDILKSTLSPSDMSSTFFPNNCPQLLPVIPPPYFSDYSPPPGTSLFQTTPTIIPEAPARQRRSGVSGGGMAAMREMIFRIAAMQPVEIDPEAIKAPKRRNVRISKDPQSVAARHRRERISQKIRILQRLVPGGTKMDTASMLDEAVHYVKFLKRQVQTLEQAGFNYNNNNNNNNNNNNFNNFVNSANLNYASALFKACQIMPASLQMQS
>CmbHLH104
MACEPGFLRKQLAVAVKSIQWSYAIFWSPSTRQHGSIHQMGVENPIWVLEWCDGYYNGDIKTRKTVQAEDVHVDNMGLHRSEQLRELYRSLLEGESEQRTKKPPASLSPEDLSDAEWYYLVCMSFFFNQGQGLPGRALADDRTIWLCNAQYAESSVFSRSLLAKSASIQTVVCFPYLGGVIELGVTEQVAEDPCLLQHVKDFLLKFSKPICSKKPSSAAYKDDNGKEPMTAKSDNEIVEFLAMENLYCSTAVKFDGKSVNGIQRKKINEFGIDSLDDFSNGCEQYHQMEDSLRLEGVEGGASRFQSLQFLDDDFSYGFQDSMNPSDCISEALANQDKVSSSPRLKDANNLPLKELQNPNQTQSGSLDPSSDEDMHYKRTIFTILGSSTQLVGSPLLHNFSNRSNFTPWKKVMAETHTPPMQQRMLKKILFAVPLLSAGSLKGLKDVERSILKQGNNNSCTKNATLDKLRENEKFMALKSMLPSLNEINKVSILNDTIKYLKMLEARVQELETCMDSLYYEERFRRKYLDMVEQTSDNYDYEKIEGSLKPSTNKRKACEMDETDLKLKHDFPKVGHKLDVKVSMEEHEVLIDMHCPYREYILVDVVDALNDLQLDAYSVQSSDHNGFFSLTLKSKFRGIAAASVGMIKLALLKVANKS
>CmbHLH105
MSQCVPNWDLSEPPPSSAATGRPPFHSSSAADDVVPLFEYEVAELTWENGQLAMHGLGLPRVTGKVQNSGGGGGGGGVGSKFTWDNKPARASGTLESLVNQGTRHGKNNISFDINTDDTAHGGANDLAPWFSDHHRQTTTASTADAMVPCDGDKSATAGGSAAKSSDIPVVAREEDEDCGVIHGKRGRVVARVVHASGEWSTCRNQISVSGNRESGQKVTLNSTRVRNFAAVDGSVGFTATTATSQGSLDNTTSDKPCVKNTTVTTTDDHDSVCHSTHQVEEEDEGDRKKENAKSSVSTKRSRAAAIHNQSERKRRDKINQRMKTLQKLVPNSNKTDKASMLDEVIEYLKQLQAQVQMMSRMNMPMMLPMAMQQQLSMAPLMAPMGLGMGMGGMGMPLGMDHLNMLAGRSGLTAGMSPLLHPTAFMPIPTWDGGTCTDQLQHSPTTMVADPFSTFLACQQQPMTMEAYNRIATMLQQLHQHTPTVGGSKN
>CmbHLH106
MEELLLSPSSSSSSSSSLHHRLRFLLHSQPLPWSYAIFWQTTTDDNGSVFLSWRDGHFQFPSQHPLSPPLLPDDPTDLDWFYMMSLTSSFPAADALPGKSFTSSSVVWLTGSEELHLHDCHRVKEAKSHGIQTFLCVPTSYGVLELASQQIIPEDWGLIQQIKSLFDPGFVNFSNTTDTPLPFLDQDFNFEDIGFISEVAEEEMETPLRKKSKTGEWELSDSDSPVMKTGVMKKTGQKRGRKPNMSKENAMNHVEAERQRREKLNNRFYALRSVVPNVSRMDKASLLSDAVSYINALKAKLEEMELQLRESKKSRDDGGDNQSTTTTSEELMKGKNGGGVRTTTTTTTTTTLVTRFDVEVKIIGRDAMVRVQSQNLNFPSAIVMGVFRDMEFEIQHASITNVNDIMLQDVLIKLPHGFSTDEALKAAVLSRLH
>CmbHLH107
MKNQRLLRKQRDGKKHNNNSKANSSEEIKKKLDYVHVRARRGQATDSHSLAERARREKISERMKYLQNLVPGCNKIAGKAGMLDEIINYVQSLQQQVEFLSMKVAALNHRVDFINVDDLLAKQVRLIIINSYTKII
>CmbHLH108
MEQFGRHLMTDINDQFELQDFIHGDNFDRYVNLIRGGNETPIFNNNFDLDFVNGCLIEDRVVDQSLEYIVDSNMVMNSDPNSLFSTLESFNSIMKEVENEDEDEDEDENESVENSSSTTSKKPKADRTRTLISERRRRGRMKEKLYALRSLVPNITKMDKASIVGDAVLYVKELQMQAKKLKAEISVLESSINETQKIHRDQTKKKIIQTSYSDQFLPTKIIQLDVFQVEERGFYLRLVCKMGERVAMSLYKVLESLTNFIIQSSNLASASDRFILTATINVRDCEVDMNLPNLKLWLTGALLNHGFEF
>CmbHLH109
MASSKLGDNELKNLVSKLRTLLPQLNHKPDNSSEASTGEILKETCDYIKKLQKEVDDLSERLWKQLDSMGVDFEMVKDLLIFT
>CmbHLH110
MVQENQEEEQDTKRVANRSHSARRSRAAAVHNQSERRRRDRINEKMKALQKLVPNASKTDKASMLDEVIEYLKQLQAQVQFMSVRSMQQMIMPIGIQQQLQMSLLARMGMGVGLGMGMGMLDMSGMPRSAPQALPPLIHPTSVPSTPPAFVPPHFLLPPAIPRQDPTQAKPATNGSVDPFCAFLAQTMNMDIYNKMAAFYRQQVNQTTNAMSSPTQSNNMQGN
>CmbHLH111
MELPQPPRPLGTEGRKPTHDFLSLYSHSTAHQQDPSQSFQGGFLKTHDFLRPLERTGKTCAKEEKTINVSTVERAAPTSGTQAHNSPAERLLPGGIGTYSISHISYFNQRVPKPEGSVFPVPQASNTDKSDDNSHCSSLSGNGFTLWEESAVKKGKTRKENLGEKPGLKESPAKIEQWAVTTERPIQSSSSNHRSSFSSLSPSQPSGQQSRSFGEMLKSTVNVSSTEEELDDDKAFVIKKESSPSTAYKGDLKINIGGKCSDQKANTPRSKHSATEQRRRSKINDRFQKLRELIPRSDQKRDKASFLLEVIEYIQFLQEKVRKYESSPPQGWYHEPAKLIPCRNNCNPAQCYIDQSQIAKSGPVFIFAGSDEKNMCHSPAFPRCSHNPVESEVSTNTTFREVDQHPGTNNKTSYPMLEPRHFTSVISEGAKTRLHSQVAHNADNKPCEMQPLSCEVRSCTTNIVDVNNKLKEPEQRIDGGRISISGAYSQGLLKILTQALQSSGVDMSQASVAVQIELGKRTNYRETVPTPIVDDSARPSERRSVGTRVVAGEEMEQALRKKQKT
>CmbHLH112
MADFTPNFQSLKPSSFPLMDHIDPNQNPNLNFLDNIPIWFSDSFFNNQTAVPSPRFLENWGENFQGIFSQANQIITPISSPVFEPKDPFGNDLHGSIKKRKLENNDAYESSSGNSTPQVSENGINTKNNNGKGKRSKKGDTYDGDKPREVVHVRARRGQATDSHSVAERIRRGKINERLRCLQDIVPGCYKTMGMAVMLDEIINYVQSLQNQVEFLSMKLTAASSYHDFNSDSDAEGKLKGKEMREGNGGSMIASSTQLGAFDLCFGSYSTLPFNTI
>CmbHLH113
MAAFSYQYQPFLLDSIFLHNNPLKVGGFFDEQNFNTNCFSQFYPQDQPQQQQQQQQQQPIYHFPDLSKQSPESSALVDRSDVSAELPVGHRLKPAVTVTVTSPCSKKRKSRNNSSASSAQSKGTTDHQSNGKKPKNKGELDEGKEKDQKAKNGKKLLEEKIKDSEDGGATTGYIHVRARRGQATDSHSLAERVRREKISERMKTLQRLVPGCDKVTGKALMLDEIINYVQSLQNQVEFLSMKLASLNPIFFDFRMDLDGLMIQPETTSLSSITPTLPAMAQCSVVPPQALIDTTPPATPSPAISTGNNFPLMDPSANLFLLQQGISPNNGYSQSSQDNVKVSSWDVEDQKRKQLLISSGIGDNLCYFH
>CmbHLH114
MLSRVGNVLWMENREDEDSSSWTKNNNDHNHLNHPVNCSVLNNKDEITSLSTFKSMLEVEDDWCISANALHNHNHHTDINDITFSQNFTDPPDNLLLPPGDSSSSCSPSSSVFNNIDPSQLRFFLPPTRTLSSLHKVVSNNPLEHGFDLGAEVGFLDVQASNASTLLNDGGGLLTGFTDLSPTSQMNTPNLCLGSQLTAQNVAPMGDNCSGLAGFQSFDENLGNALLLNRSKLLRPLESFPSVGAQPTLFQKRAALRKSLADKGSNLGVLSPDGGWFSNRIEGGIGKNEMGDENGKKRKMIYADELQDTSIDTSRFNYDSDDFTENTNTKLDESGRNVGNTSNANSTVTGGDQKGKKKGLPAKNLMAERRRRKKLNDRLYMLRSVVPKISKMDRASILGDAIEYLKELLQRINDLHNELEFSPSGAALTPGASFHPLTPTPPSLSSRIKEELCPSSFPSPNGQPARVEVRVREGRAVNIHMFCGRRPGLLLSTVRALDNLGLDIQQAVISCFNGFAMDIFRAEQCSEGQDVHPEQIKAILLDSVGFNSAT
>CmbHLH115
MGSPEITDWVFDYGVIEDFPVPGGDLPSLDLPSFTLPCDFTASFRADFDEPLGMAEDVKESGSRKRMSSGSSNAFESKARKEKMRRDKLNDRFLELNSILNHGRPPKLDKSAILGDAVRMIIQLRDEAQKLKESNESSLEKINEMKAEKNELRDEKQRLKEAKDGLEKKMKAFNTQPSFLPHPPAIPPGFSSPNQIVGGKLVPVIGYPGVSMWQFMPPGAIDTSQDHVLRPPVA
>CmbHLH116
MADEFPARSLFSAAVTNTSPCSVGNSTFLIDSTITSTSNWNQSFRGWDDGQRVDTTVVVDSMTVTKLNYDDQEITSGSEGQQNPTSFFKTTDDDHDSLFLMEQPYNIQTATNFYHNVVTTTTRQGLPMAFPFEAISIGYTPTLLPCSSLNQPTQFVVNNRTINNCCSFTNSDELLSCSPMFQTHLLHPPPLNFSNGITPKCPTKLMGCDEVVEDWSRVERENESKEIAIIKRPRSDNSSSPLPTFKVRKEKLGDKITALQQLVSPFGKTDTASVLHEAIEYIKFLHNQIRVLSTPYMEIGDHNQEPKVKNNHTFLYYILRKNTDFFNMF
>CmbHLH117
MSNPIRCQPTPQSDRKFVERNRRKEMKSLFSTLNSLLPNHTSREAPRTVPDQLEDATNYIKELQKNIQKLKEKKEELMGKNKMEEDEEAEGRRRRRFEHETKPKLLLQVKAHQIGSSVEVFLTTGSDYHFILQQVLRLLQDNGAEILNVNQSMFTDRVFHKITAQVDGEGIGPGDGERICKTVKKFVSQYKDEQCSVDYNGNGNGNGNGGEDL
>CmbHLH118
MAALTFHSNFYSPDPSSYFHYFSPEFSPDLSYVPPPHLLSDPAAFPYVDDSVFYPAADTLFSDDAFPFLFSDAYPYFSAPSVDEFLPVSSQFFPFDEFEFHCPKRQRAVFEQSFCCGEGVGDGNVGGGGEGAGAGAGFFPPPLAEFFSGPWDSRMDNAEMTNDCLKSQPSPAPPAPSSNNLSAQTIAARERRRKITVKTQELGELVPGGSKMNTAEMLNSAFKYVKFLQAQVAILQLKQETEQEQEQEQEGQETENLKILESTLIQEKLYLEEKCLVPKGFIQNLADFPEIQSHPSIFNSINKILHNNS
>CsbHLH001
MLPIVNGMVWMEDRGDEETPSWAAQNNNNGCIVDKKDELGSLSTFKSMLGVEDEDWYVNTNNNNTILTFPSNFTESDNNLLLQSVGSSSSCSPSSASVFTNLDPSQEQFFLPSKPSISSVLNPISNNPLDHSFDLGCETGFLQTHSLTSLNRGGGILTGFTDLTSQSLMGTHNLALDPQFSNTHSLQLTGSTSFRGFQEEGFGNPLFLNRSKMLKPLQNFTSIGAQPTLFQKRAALRKNLANNGTNLGVLGTERGGISSNVQGYSGKMEVSEVNEKKKRKYSIGEDVEDVSLDGSGLNYDSDEFMENNKVEESGKNGGNSSNANSTVTGGDQKGKKRGLPAKNLMAERRRRKKLNDRLYMLRSVVPKISKMDRASILGDAIEYLKELLQKIKDLHNELESNPPGSSLTPTSTSFYPLTPTPHSLPCHIKEELCPSSLPSPNGLPARVEVRLSEGRAVNIHMFCSRRPGLLLSTMRALENLGLDIQQAVISCFNGFAMDIFRAEQCREGQDVHPDQIKAVLLDSAGFMIWDGNARTSEEGEEPANPYCTLTNIATIKLRGKPQVAPNGSTQGSHQLLICNSLAISEAKGRNMRRAALLGRNDKAMFDHNIGVKNN
>CsbHLH002
MDHSFSLNSLADQKNGRLNLNKRKAELLVAEECKDKEIGRESEVAAAKRKRETSIDTDYIHDRARRGQAMDSHSLAERARREKINKKMKCLQDLVPGCSKVTGKAGMLEEIINYVQSLQRQVEFLSMKLASLNPRIDFDIDSFFMKEFPAYVTSFPAAAAPSGMANLAYLQFIQAQQVPQAAQTTTSSSMPAPNVFLDSLSCFPQDQTQPISTWGTDLHTLRNAEFR
>CsbHLH003
MGPAVRSAGYGASLSLRIIAWATKRSGLKNWSRLEMVRSVKSHHHEDEELVPRRATDCSSQIDVKSTDQKTNAVRSKHSETEQRRRSKINERFQILRDLIPQNDQKRDKASFLLEVIQYIQFLQEKLQMYEGSYQGWSQEPTKLMPWRNNCGPVESFIDQSQLMRNGSGQEDSIVVTPAMLTNAQNSVESDLGEAAVYKALDNPAVAENQAIPINIPLQSSVLGDVPTQRCQAFVSDSEHLASQSQSQFWQSRPCTTESAVPSYTLNEEELKIESGEASISNAYSQGLLNSLTEALQSSGVDLTQASISVQLDVGKRANTGLTATMFSAKDHQNQCPVSQSRTVYGVGSSCEDSDQAHKRLRTEHI
>CsbHLH004
MASSMIAKPEAKQLKPNDWNSHKNNEKFKPPNPKAFSSSSSSSKFISFANSNAAPPDCSKQLHGNVNCTLKSKANSNTNMKFSFILSQNSNEIPLEFGGVETQRVCTTNTTATRTPLQAQDHVVAERKRREKLSQRFIALSALVPGLKKLDNASVLGNAIKYIKELQEHVKKHEDETKKNPVESIVCVKKSWLSEEDDFDMSCTQVLPEVAMDPQFSMIANDLAKGLRSAIQDVLISPPPE
>CsbHLH005
MTDYRLPTMNLWTDDNASMMEAFMTSDLTSFWPPPPSSSASTSAVAANHHPPPPPPPQPPSPPPQIFNQESLQQRLHALIEGARESWTYAIFWQSSVVDYSGGSMLGWGDGYYKGEEDKGKRKAAAPSSVAEQLHRKKVLRELNSLISGASPSADDSVDEEVTDTEWFFLVSMTQSFVNGSGLPGQAFFNSSSIWVAGAERLAGSACERVRQGQVFGLQTMVCIPCSNGVVEVGSTELIFQTSDLMNKVRFLFNFNSTELGSWSIPAENDPSAMYITDPSSSVVELRESTPIIPSHNQQYSKQNGVENPSSSTVTETPSSIHVHNHSSHHQNQPPHQLTHAQTQSSFTRELNFSEFGYDGTSVRNGNSQSCKPESGDILNFGESKRSSCSGNGNLFSNHSQFGGVEENKKKRSPTSRGSNDEGMLSFTSGVILPSSGMVKSSGCGGDSDHSDLEASVAREVESSRVPDPEKRPRKRGRKPANGREEPLNHVEAERQRREKLNQRFYALRAVVPNVSKMDKASLLGDAISYINELKSKLQTSESDKEEMRNQIESLKRELSVKESRFSGPPPPDQDLKMSNNGTKLQDIDIDVKIIGWDAMIRIQCSKKNHPAARLMSALKELDLDVHHASVSVVNDLMIQQATVKMGSRFYTQEQLRMALSSKIGDSRSLNIYQRNLTLCLYSTLLYSTLSLSLSLLLLSTVFQIQGNKLCSSTLLYDLFLNKLCSGPVAGATYSSLHWFCYSSNVKCLLVVAMLSASVVHGSLAMALLLKIRRQWHFFEGPLLVRAAGLGQQALLLHPHLHPPLRPLPQQALLWSCCRCYVFWSALTEIHHRPSDTPSSVADTIYAGLVSADQIKDANSISDPSLLDIGQTFVVPLPCTCFNGTDNSLPAIYVLCCSIPGYYGWDCLQKIHDLRSHFGVIPQDPTLFCGSVRFNLDPLSEHTDQEIWEGCDGSILLDNADGIESEKNATINLSINGFAVVDDIKTALENVCPGVVSCADILK
>CsbHLH006
MYEEIACFDPNTTMQEGLAEDGLSQNVPNYTPSFSMEDLSYHQNPPPEEPAGAAAAAAVEVGLQQQMGSNMKHCYNNNNNNNNFIDTHLTQEVVHNSNQVLQYDQSNWDNNFNHEIQEMSFHNPPHHHQSFNNSSSQTDDPYPPTPDLLNLFQLPRCSLPNSSLSFMTPTQKSANFQASLGFLGHLPSAMDTASASSVIYDPLFHLNLPAQPPLFRELFQSGPHVYNLEGSRTDSLFGGGGADERRGSGGMYQDGERRHFDSGVLEFTGDMSCMASRGSNRKGTTKHCATDRQKREYMNDKYKALSSLVPNPSKKHFNQTHKNKWMNNNASILLCLVGVQTKSDRASVVGDAIEYIKELLRTVNELKILVEKKRCGRERSKRHKTEDGSATGHGECSNITPDPEQSYNGSTLRSSWLQRKSKDTEVDIRIIDDEVTIKLGQRKKINCLLIVSKVLDELQLDIQHVSGGLVGDNYSYLFNSKICEGSSVYASAIANKLIEVMNRQDAAIPPTSSYYG
>CsbHLH007
MERISGTEIRSASCGEKTEEIGVESLQFGEEIQRLMAAPPEAGSSFTALLELPVNQAMVLLHSPETNKTPANDRIDHRRLNCTLTFPSNTALLERASRFSVFAADKSLETSSIPSNSCPNSHKVKQEPVDSDSNTNSSHPIVPNHNKKSTKRKEPEKNKGLGKRASKSVANEASDDGDKLPYVHVRARRGQATDSHSLAERARREKINARMKLLQELVPGCNKISGTAMVLDEIINHVQSLQRQVEFLSMRLAAVNPRIDFNLDSLLTAEIGAPMDSNFLSMVMPHQWPEGQVNGNRQQYQQLWHFDGLHPPVWERENNLNFVTPEISLMSSGEFHVNTQFLLHSFSTFPCFDTEQMRNSFHREFHYPTKGEKTPHLMNGEHANPSSLIPISPQEEMRIPSVRSSAVRSSDFEIVFMDFADHLHFTDRLQDRCLLTYEFSYDLRASWVFSLFFQVKSSQHFKGVEVAMNRLTRFFESEEKIQEFRTIHNIPDDIVVHLPVDDDDIIEGSKEWILLPLINIVEGVWFPLHPLLRVVLYFYGVSPGCPGAKLNYWAAGPGPHVRGPRPFVQNWAARAVGGAARAVEVVTQKLHTV
>CsbHLH008
MEHNPSSSINDRKTIEKNRRNQMKTLYSKLHSLVHPHNTKEAMSLTDQIDEAANYIKKLQKNLEKLKQKRDSLMGVEKPKARMKSTTNVGLRSPQIEINMMGSALDVVLITGLDCQFMFNETIRVIHEEGAEIVNASFSVVDDTVFHTIHSKVGESGLGCGVASITERLKKFVYDAS
>CsbHLH009
MDEIMSSSTLTPSLQQRLQLIIQSRSEWWVYAIFWQATKDSNDQLILSWADGQFRGTKQFVSKLASNGHDHHQHHHQSKSGFDLERRVQALFRDNSDIDGLVEGDVTDPEWFYMGSVTKSFVAGDDILGRTFSSAACVWLAGEHELKFYDCHRAKEAHLHKIQTLVCISTSCGVVELGSSDIIKEDWELIQLVKSLFGSDDVTMVSKQPGGGSHVVGQIPFPNRNLSLLDFGVSGIQDDTYEEKQMETNLNREMGITGRSSSDSGGPSDDFEGPLFSDSAINVHSKKRGRKPITTGRETPINHVEAERQRREKLNHRFYALRSVVPNVSRMDKASLLADAVAYIKELKAKTEELEAKLRVHQQSQAVAVAAAAVPSRMCITDVYDNQSTSISVDHRSRSSSSSYGMAPAPAEVNVKILGSEAVIRVQCLDVNYPPARLMDAIRSLEFSVHHASVSKVKELVLQDIVVRVPDGLTSEEALRTAILRRFQV
>CsbHLH010
MALEAVAVQQDLFNYNTTKDLYNLLLGNWSYEKEEECYVSCFDVLENQTENFHPQNWSSPPPPPPPSSIVPQWVPNSSSEPDITSSIAPQELPQLDISTTGSTRPKRRRSKSKKNKEEIENQRMTHIAVERNRRKQMNEYLSVLRGLMPESYVQRGDQASIIGGAINYVKELEQKLQSLGGRKHMNQKFESGSSSSSSSKPFSEFFTFPQYSMSSDCSQNSIMVIDKAGVDNQSPAVADIEVTMVESHANLKIRSKKRPKQLMKIVCGLQCLRLTILHLNVSTVAQVVLYSISVKVEDDCKLTAVDEIATAVNEMLSRIHHEAVLLLNN
>CsbHLH011
MALETVVFQQDPSSYNSCKDFTMIGIEEEEEEEKFNDIIKSCETIPVDKNNRIESHPRPCSSMAQSVKEYCERETKSSSPEVCTTATAAPGRRKRGRGGSNKSMKKKDKEEMEKQRMAHITVERNRRKQINNYLSLLRSFMPPSYSLRGDQASIVGGAINFVKELEQLLQVLEAQKQVKQRSYYPGHFSPLFPNFFTFPQYWTHYSSQHNNLVIGHESMAGKLSTIADIEVSIVERHANIKILSRRQPKQLLKLVAGFDSLGLAIHHLNVTTTVDHMVLYSFNVKVEDDCQLSTVNEIATTVHEMMGKIQEEAMSS
>CsbHLH012
MERIASTELRSATCAVKSEEIGVETLQFGDEIEILMPPESGSSFTALLELPANQAMELLHSPAMLPGEIWCNHHQIEPYTALLERASRNSVFATESSPETNSIPSNSSGNSHKAKQEPVDSDSNPNSSDPMAQNNNPKSTKRKEREKKGKGSMKKSKSVANEASDDGDKLPYVHVRARRGQATDSHSLAERARREKINARMKLLQELVPGCNKISGTAMVLDEIISHVQSLQRQVEFLSMRLAAVNPRIDFNLDNLLAAENESPMDGNFPGTVMPLMWSEGQVNGNIQQYQQLWHFDGLHQPVWGREDNATFITPENSLLSYDLSTNSESLFGTVGLILLFMLAQHVCPQISSKWSYEDGPKLQL
>CsbHLH013
MTDYRLPAWTDDNASMMDAFGNSDLTSFWPAPPLSSSASTTANHHLSPPLFNQETLQQRLQALIEGARESWTYAIFWQSSSGDYSGGSLLGWGDGYYKGEEDKAKRKAVAPSSAEEQEHRKKVLRELNSLISGASPSSSDEIIDEEVTDTEWFFLVSMTQSFVNGSGFPGQAFFNSSPIWVAGADRLASSPCERARQGQVFGLQTMVCIPSVTGVVELGSTELIFQNSDLMTKVRVLFNFNSIELGSWSMQINPDENDPSTLYITDPSSIEIRETVNTTTPVSIPPNNHQSSKQIAFENPNSISCQQTQQQQTHSQSFLARELNFTEFDRDGTSIRNGNSTSCKPESGEILNFGESKRSSCSPNENLFSGNSQFGSAEDNNSKKKTSPTSRGSNEEGMLSFTSGVILPSSGTVKSNGGGGGGGDSDHSDLEASVVREVESSRVVEPEKKPRKRGRKPANGREEPLNHVEAERQRREKLNQRFYSLRAVVPNVSKMDKASLLGDAIAYINELKSNLQAAESDKDEMRNQIDCLKKELANKESRNSGPPQPPDQNLISNHHGNISNLIDVEIDVKIIGWDAMIRIQSNKKNHPAAKVMSALKELDLDVHHASVSVVNDLMNQQATVKMGSRYYTQEQLRMALSAKIGDTR
>CsbHLH014
MEDHILHHQLPFDALTNWPLNYPLQNHQIPSSSSSSTQLPTSSGHLLSGDQMENHHPHHHHMEEEREGEREEEEAEEEEEEEEPEEEELGAMKEMMYKIAVMQPVDIDPATIRKPKRRNVRISDDPQSVAARHRRERISEKIRILQRLVPGGTKMDTASMLDEAIHYVKFLKRQIRHLQSNHHPPPPPLPPPSIGEYWAVALPNKAIGSTTSLEPPYPPETPGYDFRSSTTIVTATATTTGDPTCFKLNYLIN
>CsbHLH015
MDQPAMINGDAFQSASAAPYNLAEIWPFRINGGESGGALDLMKVRFGQSLDQFENASVNREVSGNDPMVLDHRLARSGGSRKRRDESPPENESAKLVSTSIGNDIITNECDGKRIKTERSRDENFDYKAKAEANSSKPTEQNTKTHEPPKQDYIHARREKISERMKILQDLVPGCNKVIGKALVLDEIINYIQSLQHQVEFLSMKLEAVNSKVNPGIEGFPSKDFVQQTFNTNGVAFSSQATRDYAKDSSPEWLHMQIGSGFERTT
>CsbHLH016
MLALSSSMFSTFGWPLEEDLISHEQHNNNNNTIFYIEAETSDQSFLHFPPPPNLSQPLANSSEFKLSNEVFGDATMAKKLNHNASERDRRKKINSLYSSLRSLLPAADQTKKLSIPTTVSHVLKYIPELQSELERLVLKKEELISRINSRQREDLLSHIDIEKKRKCATGSPLSAVSASPLGDREFVIQICTVKLNNSPLSEILLNLEMDYGLLLLNASCFESFGERVFYNLHLQVQGNQRVEIETLREKLLFLYEKSGELFS
>CsbHLH017
MEISHIRGLPEFGMDDHAFLHQWPINSIDELNTVSLASSFEESLYHSFSHHPMFDLKPSLLETSNTSVVERPSKMPKTNSWNSSKTDHTSNSSPSQISFANPNYATQVSNIKPKDIVVSSKSISNLPSDVSASQGSFGNQNYMFKACQGSKRIITNTRLSSNQDHIIAERKRREKLSQRFIALSAIVPGLKKMDKASVLGDAIKYLKQLQERVKTLEEQEKKKSVESVVFVKKCEIYGEGDNSSSDENFSGGPYDEPLPEIEVRFCDKNVLIRIHCERRKGVVEKTMAEIEKLHLSIINSSVIAFGSSALDITISAQMDVEFAMTLKELVKKLHAALKLFM
>CsbHLH018
MATNPSEGYSDEFLDQILSIPSYAGLAGAETTPSQLNSASAAAAAAAAGRSGFQQQFVPLGLSLDNGRDDLSGGGGAFSVKNERESVNMASLFPAFQHLQPHSVRQAVPQAFHGQPTPSTTITVPQPPGIRPRVRARRGQATDPHSIAERLRRERISERMKALQELVPSCNKTDKAAMLDEILDYVKFLRLQVKVLSMSRLGGAGAVAQLVADVPLSSIEGEDSEGGCNQSAWDKWSNHDIEQEVAKLMEEDVGTAMQYLQSKALCIMPISLAAVIYPTHSSDVPPHVKPEPNGPS
>CsbHLH019
MDKEYFLNAVIPPTWKSMSSFPELNCLPEQSSDCFLNCDKSTEQYGSFESAMSSMVSSPVASNSAMSNDVFAIRELIGKLGNICNSTTQISHNSCYTTPLNSPPKLHLPPKLANSMPMNHNLPSLSADPGFAERAAKFSCFGSRSFNGRTNQLGLNNGELPYRLSPLMASVKLPRVSSSPSIKAAVSPMGAQENKNSTQTQMEMRSSIGSDTKFRKVLESATLDRTEFASSNEGSSVSEQIPYGETVLKNPISSNSRKRKAGSRGKSNSVDATKVTEAEDDPNTKRFKSNEGSGSANDTVKTGDEDEKQTKANQKPPEPPKDYIHVRARRGQATDSHSLAERVRREKISERMKLLQDLVPGCNKVNGKALMLDEIINYVQSLQRQVEFLSIGQVRREKISERMKLLQDLVPGCNKVNGKALMLDEIINYVQSLQRQVEFLSMKLASVNPRLEFNMDSLLSKDVFQPNGSFPHQTYPLDSSASAFFGQQTQEFPLVHTNLSSGNHTSTKLCQNIGMQLPPVDEFGQGLPQFPTLCEDDLQSIVQMGFGQEPKPQYRT
>CsbHLH020
MADMYNYKTTCSSSSFPSEPDDISLFLHQMLLRSSSSSSSSPMQTTPHRPIPTSLLSGFERPTTHPISAAESSSGLNDPDEYDCESEEGFEALVEEGLAKAITPRNSSKRSRAAEVHNLSEKRRRRRINEKMKALQNLIPNSNKTDKASMLDEAIEYLKQLQLQVQMLTMRNGLSLYPMCLPGVLQPAQLSDIKMSFYEGNGTLNMDMTGMLPVNQETPTNTLFNIPNQSTNPSELSAANLSIINSGTSFGMDSSIQGHLRPFQPHTSSKVKEICREDMLLPCQHLNVDDHSQMNSLDFEMGTKATVSIPLETQASDVKDNALEAFILRTERPESLLLSNLGHNPVLAPPFESDTVSNMNLMCTQMP
>CsbHLH021
MPFSEFYGMASGKLESAQQKTTTCLTDLSHVPHNEFVELVWENGQIMMQGQSSRARRSSTTNNLQSQTPKLQDKDLVKMDSVLNYFTTESPSGEMGLGQDDDTVPWLNFPISDSLQHDYYSELLPELSSVTVNENSCNQSIRGSHSVSLGNDLSLEQANASEVRSSEIEESSRARSGQFHDPWLFQENQTSIPSLRSKVSGIISNTSCNNKRDAIIVQPNLSRRPNTSSSFMNFPHFSRPSTLVRANLQTIDAITSPGTSNVEPMGGKNKGNDPCSGYFAQSALFDFSSGLRKEMGTHSQPNLDSEPVMAKRLEESRTAEQSNPVCREDAAKNVELPNQVRGEKTTEPVVASSSACSGNSAERASNETHNLKRKCSENDDSEGRSEDVEEESVGVRKAAPARGGTTSKRGRAAEVHNLSERRRRDRINEKMRALQELIPNCNKVDKASMLDEAIEYLKTLQLQVQIMSMGTGLYMPPMMLPTGMQHVHAAQMACFSPMAVGMGMRMGIGMGMLDMNGGSPACSMIQVPPTQGTLFSTPRPPPYSGPTNSQGMAGSNLHIFGHPSQGFSMSAPRRQLAPLSGGPRPPINSAMGVNANVEGPNSAPLANSKDLIQNTNSQMMHNADASS
>CsbHLH022
MYGVGGSQAISSDSNLLFSSTLKHSDGEFDKNREFVNSDLYHHHQNQNQNHQQNQQSSGLMRYRSAPSSFLASLVDGGGAEDFVNPHQSPVPESESMFLRFMSSNGAVDSTPQDLQYPTVIIKNEVPEHVNQYSTTSTQMIYQTSPDHHHQNSDSLCSQTNLDGLYKVGNGGTVMENQVQGKISSANCSNLIRQSSSPAELFSNLSVENGFAVMRDVGNFRVSNGTNGKASPTKRLNYNINFSSGPSSCSRFMPQIAENGNESSSSPENGQLGNGNSSNGFYVPSFQNVPWNESGFTGLKRKRDGEENFSGFNALESQDGDSRIYTTGLTHHLSLPKTSAEMAAVEKFLQFQQDSVPCKIRAKRGCATHPRSIAERMRRTRISERMRKLQELFPNMDKQTNTADMLDLAVEYIKDLQKQVKTLTGTRAKCTCSSKQKQLSNSTV
>CsbHLH023
MDVELMMMQLETLPELYGPYSSNTSQSPELELSGGSPTATSSETTTTKPPLFQNPSLNSPFLTNPVEESSPPRFRITQRNSNSMEAMREMIFRMAVMQPIQIDPEAVKPPKRRNVKISKDPQSVAARHRRERISERMRILQRLVPGGAKMDTASMLDEAIHYVKFLKKQVQCLEQAGGVNNNCNNYNNSVSVGFQTRPMLPNVNYLKPCLLSPSSHMF
>CsbHLH024
MASGGHHNQEGVPEDLRNQLAVAVRTIQWSYAIFWSISSRQPGVLEWGDGYYNGDIKTRKTVQAVEFNADQLGLQRSEQLRELYESLSTGESSPQARRPSAALSPEDLTDTEWYYLVCMSFVFNIGQGLPGRTLANGQPIWLCNAHYADSKVFSRSLLAKTVVCFPFLGGVVELGVTDLILEDPGFIQHIKTSFLEIPYPIVYEASDKDLIHATLDRDILDDTNFNPIVGCEELNVCSPNDSSNKFGLNEESFMVEGLNDEVSNCVHNSMSSSDCISQTLVSPKTVCPFLKGQNENDGFLLDLQEQNQMKPASTGLQDNDIHYQSVLSTLLKTSHQLILGPNVRNCNQESSFVRWKKCSFVGIQMPRIGTPQRLLKKVLFEVAQMHSVFLLDSRENNGERDGLWRPQVDDIDSNHVLSERRRREKINKRFSVLGSLVPSTSKVNKVSILDNTIKYLKDLERRVEELDSFKEVVEQEARTRRKPQDSAERTSDNYANNIKKPLINKRKACDIGEIEPEINQMVLKNSSNDSVTVSMIEKDVLIEVRCPWRECLLLEIMDAISHLHLDSYSIQSTNTDGILSLTAKSKFKGSKVASARIIRQALQRVVRK
>CsbHLH025
MRWKIIELSGDLSDMVSPEHTNWLFDYGLIEDISVPDPNFSAPTSGFCWPLNASSNVGLEIDGSFGDSDSRKETGSKKRPRPELCGASSSSKACREKLRRDRLNDKFVELGSILEPGRPPKTDKAAILVEAIRLVIQLRGDAQKLKDSNLTLQEKIKELKAEKNELREPIAVQCSRSSVDCLVSPPPPPPMKRKY
>CsbHLH026
MFPFNQSDHDELDFQIPSILFEENADKQDLIMGFVAPESSNLTADTVGKRPRKLVENTNNSTQKIVHKEIERKRRQEMGNLHASLRSLLPLEYIKQMFPFNESDHDELVFQIPSILFEENADKQDPIMGFVAPESSNLTADTVGKRPQKLVENTNNSTQKIVHKEIERKRRQEMGNLHASLRSLLPLEYIKGKRSMSDHIQESVNYIKHLEKNIKQLSIKRDKLKDMPNSSVVSGTSSSSNNSLLYNVTVNPCRGGVEILITSGFREEVFPLSRVLQILLQEGLEVVSYVSTEVNDRLLHTIRSEVSDPTCIDQSVLQQKLTDMIRSELNLKALAPRLLILDRFCESLRPSLKGVIVLSLEW
>CsbHLH027
MFPFHQNDDLSQIPCTTHHQQHGIDQDLIFSGLDSLELERVNNSSATNYLTTTQDSEHTSTGVVDKDKKINRSDIERKRRREMSTLYASLRSELPLEYIKGKRSTSDHMEEAVNYIKNLEKNIQQLRHKRDELKKFSSPDSLYSGDGNSSHFFTVCPCLGGVKIVFSSGFNEEKLQLSRVMEFLLEEGLNVVTCASTKVNDKLIHTIQCEIPMFNACQFASFGF
>CsbHLH028
MADLIISSSSSSSFVSSSSHENPPPTLQQRLQLILQTQPDWWVYAIFWQSSTDHNGRLFLSWLDGRFQGTKHSSSSSLSLPPTKPIRDRKTKLTRPLPSILTTCQQNSPSDGDGDVTAAEWFYSMSLTRSFSAGDGVPGKSFSSGSLVWLCGGHQLKFYNCERAKEAQIHGIETFVCIPTCNGVVELGSSDVIKENWGLVQQAKSLFGSDLPKQLPNTSNNGSGSVHFLERNISFADIGIVAGLQDDDDSFDNNNINNININVINKRETNAESELSDSDCPLVAAHEQQKAAPKKRGRKPGVGRETPLNHVEAERQRREKLNHRFYALRAVVPNVSRMDKASLLSDAVSYINELKAKVEELEAQQVQVERELKKVKTEVADTTADNQSATTSVEQIRTANNSESGGLEVEVKIVGSDAMIRVQSDNSNYPAARLMDALRDLELPVYHASMSSVNHLMLQDVVIRAPDGFSTEDGLKAALLTRFV
>CsbHLH029
MLDCCEPLEKVKATGVSFGKLVCLVHCYGARVEAFRTNQSTIDDFLATMSDLGGGHENFFWETQSWAFSNSNDLGYIGEKSGGKPPPDSGSNTQTPTKKEVEEVIPVAPGKKRGGLGKNGKGRGGEANEGKGGNESDHEIHIWTERERRKKMRNMFSNLHALLPHLPPKADKSTIVDEAVTHIKSLQQTLQKLQRQKLERLHGLTPMNFDGQSSIITPQKLSMDSRQAFMADEVSSNNTNSNSSNALSVSLSRFPPLFQTWTSPNVILNVCGDHAQISVCSIKKAGLFTVICYVLEKHKLDVVSAHVSSDQNWTMYMIQAHARIAPDQLPEAFPVEEIYKQAAGEIMVWLSAP
>CsbHLH030
MRPRANNGMGWMEGEEDDAVSWSRNNNNHEGETTDADLNHPSLSTFKSFLESDWYMNNAIIMNPDFQTIPEFKDMNMNMNMTFSSSSSSSNPPTTVPADNLLLQQPKPMDSSSSCSPSQTFNFDPSLSHPFLPPPSSCFSSLFNVVCNNNNNPFENGFDLGCDTNFLENHNCNSPMLMGFNGPSWSSSEFPATRLVQISDNNAAIGFEGSSSGDGDAPFLNRSKVLRPPEILQPVGTQPTLFQKRAALRQSSAAGAINLGNLDLRKSTEVSARADGNWGKRLDDGELKKKRKINDEDEFEEASIDASGLNYDSSDEPFENKVVESEDTNNGGNNNSNANTTVTTVVVGDDQKEKGKKKGLPAKNLMAERRRRKKLNDRLYMLRSVVPKISKMDRASILGDAIEYLKELLQRINDLHNELEATPLAPGSLLPLPPTSSFHPLTPTPPTLPYRIKEELCPSSLPSPKNQPARVEVRVREGRAVNIHMFCARRPGLLLSTMRALDNLGLDIQQAVISCFNGFALDVFIAEGRPRSCTRADQSSTSGLGWFPVVALLSDI
>CsbHLH031
MVSPENTNWLFDYGLIEDIAVPDANFSAPASGFGWPMQPLNASSNVGVELDGSLGDSDSHKETGSKKRARPESCGASSSKACREKLRRDKLNDKFMELGSILEPGRPPKTDKAAILVDAVRMVTQLRSEAQKLKDSNSSLHDKIKELKAEKNELRDEKQRLKVEKERLEQQLKTVNVQPGFMPPHPAIPAAAFAAQGQAGGNKLVPIISYPGVAMWQFMPPASVDTSQDHVLRPPVA
>CsbHLH032
MALETVVYKQDPFGYGCKEFYNLAGWGYHEEDNKALIEHGMNANGDSLSSSVMQNQNVKEHWEPNSSPEACSGDRLLGQEGSPPTPMEAPAATMLGRRKRRRSKSGKNKEEMENQRMTHIAVERNRRKQMNEYLAVIRSLMPASYVQRGDQASIIGGAINFVKELEQLLQTLDVQMRTTSTQESKNGCSPLFANFFTFPQYSTLSSNSNNSPEVENQLGSEAFADIEVTMVESHANLKILSKRRPRQLLKMVTGLQCLWLTVLHLNVTTVDQMVLYSLSVKVEDGCQLTTVDEIAEAVNQLLGRIEEEAAALS
>CsbHLH033
MEAPPSSRLQSMLQTAVQTVQWTYSLFWQLCPDQQGMLVWGEGYYNGAIKTRKTVQPMEVSSEEASLQRSQQLMELYESLSAGESNQQTRRPCASLSPEDLTELEWFYLMCVSFSFPPGVGLPGKAYAKRQHIWLTGANEVDSKKFIRQDRTQQDIEDELRRLKRFNSADKIITTTTTTATTDTFRSTGTPSTPSLPSIPGKSSKYSKNPRQTTHPAFRPISRVVNVPTESQKAETGVKVSDDGVSYVLPNAPFAFQYSYTETPKAKPLKLQCSYTGISSVKKMTVVCIPLLDGVVELGTTETVQEDIGFIQQVKSFFSDHHPPQPPKPAVSEQSTSNPAASSGHPRFDSPPVPLPAMYAPMDPLPIANQIDNEEDDDEEKEEEEEEEEEEDEEDQDEEDSEADSGAHQNPHDLSPGLAEAEPVAVEPSELMQVEMSEDIRVGSPDDGSNNLDWEFRVLAVSQAGNPADNQRRAESTRRWQVLQDRLNNGLQLPPPSGGPALEELAQEDTHYSQTVSTVLHHQPNRWSETSSSSMNPSYLLYSSQSSFSKWTIHSSDQHHHHTAEASSQWLLKYILFNVPFLHTKSPDQNSPKSINIADSTSRFPKPTPQDDLSANHVLAERRRREKLNERFVILRSLVPFVTKMDKASILGDTIEYVKQLRKKILDLEARAREIEIDPEISDLNLKEPREKRKLRIVEVNGGGGKATKAVDSESPPPPQAVVGVAVQVQVSIIESDALVEMQCLHREGLLLEVMVVLRDLRLEVTAVQSSLANGVFVAELRAKVKQNVSGKKPSIVEVKRAMHQIIPQN
>CsbHLH034
MFDDVQIDRWFTSIESARVLSCDGLVNKSWVHEFFCDIHNISLDDSLFDSFVQDNTFTFSIEFLAQYLHIERPVECDYPADMRGSHDPIDFNLVAYSLLGVPHFWDQGYFLYCISQNLSIDLPLVIFHHMQGIFSGKKKLGLPYGSLLTTIHSFHDASAKLDNNIVDIGLPISKWTVSLCNAHVRWRAGRVLGRHGVWEVLLLLVQLLRGSSLLVYQPKGSMTRLFRTSWFIDLNIGRYATPDSRYVSADTTDTDTSRSIPLRYPIPRFRTMSWFKCKPLSLPFRIRCGDVWLIWRLALIALTGLLPLFGEEGGTDIRRVIEGEREGKGVARVKERGKDKGCSCGRDMIDGWEWQGRGCKEMDNSGGFSENWGGGSMSLSQSLVLDREGGELVKTPPVRVGKKSGASEEKVMAALKSHSEAERRRRERINAHLATLRGLVPCTEKMDKATLLAEVISQVKQLKKTATESSKGLIIPMDADEVRVEPEPNTEGDKNISLRVSLCCDYRPELLSELKQALDALHLNMVKADISTLGSRVKNVLVFTSRKDTNGDNAEACQLLVNSVHRALSSIIDKGAATTEYSPRTTLPNKRRRISLFDSLSSSSQE
>CsbHLH035
MQEGEEEPEHVEAQEGEVEALDRDSCSISGLVKRELQLERFCVTYPARSRDSAVYVGANNTCSTRFAKPKETAWKHCFFIMANSCASHDYTSRTRFQMLRNLIPHSDQKRDTASFLLEVIEYVQYLQEKVQKYEGSYQGLNSEPTKLMPWRNSHWRIQSFVGHTQAIKNDSGPCSTFPGRFDENNITTSISPVIHPIPNPHNPIESDNPSRDPDGKPVEQQPVLPSKSIIMPPMPMPLQASVPASVQGDDVIPHPLQRPISDARSTECPIMSDALSQQEELMIEGGTISITSIYSQGRRRGRGVIREERVGAVAVANGSGGGGYRRWECESAGVDLSQATASVQIELGKRANRGVTSGVPIAKDPENTPSSHQPFGHFRDASNGEDLDQAQKRLKI
>CsbHLH036
MTFISPCIVLLGFILLKDNAYPFTPPLLKPSGMVFTTAELPFNRSKLAKLSHELFGEEHVDVETTNKTLGFSCFGQFVSADHHSLSFQEEEEEETQLRLRRSGSLEDKMPFLEMLQSVESPSYSPLCELSLQALLNLQQQQQSKNNPWDQSHSFQAPEQPESCLTSYHDVLVKSETNNQQQQVKPPVEEMEMEMEMAETRTGRDERGLKTVVKREKRKRMKPAAKNKEEAESQRMTHIAVERNRRRQMNDHLTSLRSLMPSSYIQRGDQASIIGGAIDFLKELEQLLQSLQAQKRMKKSELSSDQGRGGEEGGGGDTASSSTSSSSTTATENCTEVGITTTARSKGRSNEFTAEKKSAAADVRVTVIQKHVNLKVECPRIPGQLLKAIVALEGLKLTVLHLNITSFETSIHYSFNLKIEDDCEVGSADGIAVAVHQIFSFVNNDDI
>CsbHLH037
MKGIMNQCIVHNWNPRHQRQEQVEGEEEKTSSHVHSHLHNLTTPHIVPIVLSSSTSHKYVVAFLDIFADRAPTLQNKSRIRVRHTVHKFRSNFEVTELTWENGQLAMHGLGGLLPTAPTKPTWGRTGDTLESIVHLAACHQQNLNLLPPHDHLHHHNPAPNRTTSSAKKCAETVGHMPMSPGFSKKRMWSESEKKFASGIQDDRSACASATIFKDSGTTMMTWASFESPPQSLKTKTTDEDSACNGESENQDEEREMKGETGRSHSTRRCRAAAVHNQSERRRRDRINQKMKALQKLVPNASKTDKASMLDEVIAYLKQLQAQVQMMSSARNMPQQMMMPLGMQQHIHMSLLARMGLGVGLGLGMGPMGMLDMSTVARPQSLSPLLHPGTVAAAVTAGPTFVPPPFVLPPMMPSHTQAQATSDAAINNSVPFNNPYCAFLAQSMNMDLYNKMAAIYHQQVNQTTQPTSKPLPSSHVQGG
>CsbHLH038
MEESNLIRQCQVDSVDYSLDEINFTCFSPEVYASLSNESTHTEINISKLGKELKTNNDNSHDNGNAILLGQSSSPSTNSLQNENPNEDDAMSQDYINFSSFSSRSSQENLNERPKSCNRTKKLCATSRAPVQARNHILAERKRRERLNQKLISLSTLIPGLKKMDKASILQDAIKYIKHLQEHVQTLEKRAKKKLVEPTIHSMTKCGPSWEDDNVSSNENLDENFKKLSPEIEVRILEKNVLFRIHCKKNGDVVAKILSKMSALHLDVVSSSVLPFGVALEITIVAQVDEEFHMTVEDLVKNLRSVVLSFL
>CsbHLH039
MYCCCAGSENIQNSGEELLFPVSSVPPCRDLMFQHPRTKPCDLLAELPSSIPLHSGIYAQTLMSNQARWLNFSNNSDSNALEETVGTRVLIPVPVGLVDLFEPEDQQIIDYITAQCSIILEQVMVHSNNMDPNFSVNVNEIQSNPFLLDKNREKDHNNPFQPATSLENLNLPYDVSVDRIRLCNSPTNFLQPFKNDSFFDGSNELFLVEKSINSFNSLGENGFLEKNLIKQQDGTNKDSIKNETGRSESISDCSDLNEDEDDAKYRRRTSKRPQSKNLVAERRRRKKLDARLYALRALVPKISKLDKASIVGDAIEFVKELKKQVKDLQHELEDQSDDECTNNNNNNNNNNHNNNKYGRSEILNQNGTNNVVGLKPDQHKKAPPNEFHKRGAEATASKSGVAEPPKQNHESNTCDKLRQMEPHVEVAQLDGNEFFIKVFCEHKHGGFLRLMEALNSLGLEITNVNVASFRTLVSNVFKVEKRDSEMVQADHVRGFLLEITRNPSEMWRKLSNHNGNDNGMDYHHHHHDHHNPHNHLHSHQISSHHHHRNHLHN
>CsbHLH040
MKEIKREEEEEEKRISRLLLSTMEGYSDSVIPPLTELSPVCGTAIDEKGSSSRKRGRAKATEIENIQKERKRREKMTEKFSVLQSIVPNLLPKGLEKERERLENLIKKTLLPESMAATHCANWNSSVDVTVSGGGVVFFGIRLVCRRHLATEIFEVFEKHEAEVLAATFLVDGGHHQQRRLGVTVTAVVGGDGDDVGKIKRDILNL
>CsbHLH041
MKLEVGMGGLVWSDDDRAMVAAVLGTKAFDYLMSSSVSAECSLMAVGSGENLQNKLSNLVDRPSAYFSWNYAIFWQISQSKDGDLVLGWGDGSCREPKEGEESEVTRFLNFRLEDETQQTMRKRVLQKLHTLFGGSDEDSYAFGLDRVTDIEMFFLASMYFSFPRGEGGPGKCFVSGKHVWLSDVLKLSSEYCVRSFLAKSAGIRTIVLIPTEFGVVELGSVRSIPESLELVLSVRSSFSSTVKANPMAVVPVPVVSEKKDEHAHFSNLGVGERPNGIAKIFGQNLNSGRSQTREKLAFRKGEERPQEAYTNGNRLPFPNTQSGLHGPGWTQFHSVKPANNLHELVNAVRDEFQLNHYQPQKAARMQIDFTGGTTSRPVIPGPVSVESEHSDIEASVKDELAVLADEKKPRKRGRKPANGREEPLNHVEAERQRREKLNQRFYALRAVVPNISKMDKASLLGDAIAYITELEKKLKVMESETENLGKPSRESLDLEANPNSENQNQVHNIEIQTTHDEVVVRVSCPLDTHPVSRVIQAFEEAKITVVESKVATGNHTVFHTFVIKSQGSEQITMESLVAAFSRESNNLQPLSSVG
>CsbHLH042
MATFANYQQHLSLLDPIFLQNTSGFSQEPNTTTTTSCFSQFYPLESLQQVPVDVSVHESKVAFSHNNEASVTNKHSTDSSSVVDKSESGEQVTQKLIATAKKRKNKDESFMTSLQSMDAREVRDKKKQKTSNGTTTTMTDEKEKKPKADKKKDQKKVPTEEVPKDYIHVRARRGQATDNHSLAERVRREKIGERMKLLQALVPGCDKVTGKALVLDEIISYVRSLQYQVEVLSMKLASVNPMFYDFGMELDAFMVPHETLMNYEEESPLPNVQQCNSAQFTTPNSYPLLDSSSSSLLFDHQQEQIPNIFPQFARKFHSSKSRGKVLKVFKTFWDTPIL
>CsbHLH043
MDDFRQQQLESFSPSYAASYTDMKYMEIMDHLTEPNSTMFENFNMTDMLEESFMVDHQQPEIQGTNFKILPCTFESNCMNTVPVFLDMATSSNTEDVFHEKKKRKVMEQSSSNSINMSSTVPGNGWKVKNDTMKKNSSGKGKKSMDYEKEADESEEVIHVKARRGKATDKHSLAERVRREKINNRLKRLQIIVPGCYKSMGMAAMLDEIINYVHSLQNQVEFLSMELAAASSLYDFNLDAEVISNSAGAPSRTLKRGQDTHEAGELVKMAMKGHEGWTCFHSTQSL
>CsbHLH044
MCCQQLSPFSTEVQGNENKKRKAMDVPESCSGNSSPPVSEDVIPRKNSSGRGKRRRRNEEEEKPNEVVHVRARRGQATDSHSLAERVRRGKINERLRCLQGIVPGCYKTMGMAVMLDEIINYVQSLQNQVEFLSMKLTAASRFYDFNSETDDMEAMQRAKAYEAQKVQSIATEGNHQGLASTQLASFDHLSFGSYPSSLPYNT
>CsbHLH045
MGEKFWLNEEDKCMIEAVLGSESFEFFVASASGNVLSEFVSSARDLGVQKGLCKVVEGSNWNYAMFWQVSKSKSGNSALIWGDGHCKELKGSEVENGNCSKDRKLDEENRKKGVLQKLHACFGGSEEDNYAGNLDSVSDLEMFYLASMYYSFPFDKPSSPSQSFNTGRVIWASDAKSCSEHYQSRSYLAKLARFETVVFIPLKAGVVEIGSVKSVPEEQGVIQMVKTTLGGPLSVQAKVVAKIFGHELSLGGAKSRPMTISFSPKVEDDSGFTSESYDLQAVGTNQVYGNSSNGSRSDDGEAKLFPQMNQVIVSGLDQGQEDLLIQSDERKPRKRGRKPANGREEPLNHVEAERQRREKLNQRFYALRRAVVPNISKMDKASLLGDAITYITDLQKKIRILETEKYMGNNKQKQCIVPEIDFQARHEDAVVRVSCPLDAHPVSRVIKAFREHQVIAQESKVSTTSNGEIVHSFSIRTQDGAAEDLKDKLVAALSL
>CsbHLH046
MQTKTVPLIVTQHNTALQKRNVPSQRSHHCASLTFSLNQKSLSRSLSLCLSLLKLPFLSFTPSKREMLPRINNTLAWMEHRGDEETPSWAQNNNNNNNNCFVEHKDEMGSLSTFKSMLGVEDVEEEWYITNNNIQNQNHHPITFPTNFTDADNNNNNNNNNHNMLLQPVDSSSSCSPSSASAFTNLDPSQLQYFLPPKPTSMPSLFNLMPSNLIDNSFDMGFLDTHQGLSSFNRGGGGVLTGFTDLSSQIHMATPNLVSDPQFSTTHLLQLAQNNSTVGAGAGVDFGFRGFEEASGNSLFLNRSKLLKPLDNFASVGAQPTLFQKRAALRKSLTNNGASLGVLGIEGCGIGSNGEGYNGQMELSNVNEKKRMNINEDDFEDVSIDGSGLNYDSDDFMENNKVEESGKNGGNSSNANSAVTGGDQKGKKKGLPAKNLMAERRRRKKLNDRLYLLRSVVPKISKMDRASILGDAVEYLKELLQKISDLHNELESNPPGSSLTPTATSFYPLTPTPHSLTSRIKEELCPGSLPSPNGQPARVEVRLREGRAVNIHMFCSRKPGLLLSTMGALDNLGLDIQQAVISCFNGFALDIFRAEQCREGQDLHPDQIKAVLLDSAGFLA
>CsbHLH047
MYQSSSSSSSQGSVVPTNGSGSGSGLIRYDSAPGSFLTSAVDSVMGATRDFSSLRSQHLNLIASSSLPRYFSTDTSESTCKANPPPPDPKDHKNEPTTTRCLLQTPTPYGFNEIEVGSDFPTTRVTSINLNPKSSAAGSLVRHSSSPAGFLNHLTSALTAPPTTPPPPPPPDNGFSVTRGIGRYNSKGVSHSGNGISRLNSQLSFTRQDSLSHISEENENVANGIRTDNGHRKAAHSYATPSFGMGSWDDSNAIVFSASSSKRAKSMSSDVVHCLESQFQFGLPQTDEEMSTMENLLQIPEDSVRCKIRAKRGYATHPRSIAERDRRTRISGKLKNLQELVPNLDKQTSYADMLDLAVQHIKVLQNQVQILSCSSSRSFTKNLRIAHADASKPHDTSE
>CsbHLH048
MALEAVVAQQELYGYNTTDLYDLLQGNWGCEFGLAEKEEECDSFDILENQTENFDYANWNSPPSSFVVPYWEQWCPNSSSDLDISTSIVPEELHHLDTSTMAMSTRPKRRRSKSKKNKEEIENQRMTHIAVERNRRKLMNEYLSSLRGLMPDSYVQRGDQASIIGGAINYVKELEQKLQFLGGQKHMNPKFEAGSSSSSASSSSSPFAEFFTFPQYSTSLGSCENSIMVTELACAENHSAIADIEVTMVESHANLKIRSKKRPKQLLKMVSGFQKLRLTILHLNVTTVDQVVLYSLSVKVEDDCNLTSVDEIATAVNQMLGRIQQDAVLF
>CsbHLH049
MANNNPSENSTDDFLEQILGFQTYASADTHLAPNDATLAATPPPMMLQLSSGGGFHRPVFPLGLSLDQGKPGFMNEASGSSKRFLEDVVDGRSSSSSVKNAFPGQPMPSTVAAVPHPPAIRPRVRARRGQATDPHSIAERLRRERIAERIRALQELVPNVNKTDRAAMLDEIVDYVKFLRLQVKVLSMSRLGGAAAVAPLVTDIPISSLEEEAGEGGRNQPTWEKWSNDGTERQVAKLMEENVGAAMQFLQSKALCIMPISLASAIYHTQPPEATTVVKSEAHPPS
>CsbHLH050
MEQNNPSSSRTDRKTIEKNRRNHLKSLYSKLHSLVPHPPSREAMPLPDQLEEAANYIKKLEEELEKMKEKKDSLMGVEKPNNATTTSVGLRSPQIEIHEKGSALEVVLITGLDCQFMFNETIRVLHEEGAEVVNANFSVVDDTVFHTIHSKVGESSGMECGGASRITQRLKKFVYDASSF
>CsbHLH051
MEYNEQGFLEELLALRTDSLEATIPTVGMSTGFYNNGWSTDCFTENPIPVPPNSSFEDFSLPLDHQTLNCSSFTEFYCPFGDDFSAPNKLHHTPQFPTQEDYSVSMMDDNNEEQSLVGNNVLHNLELQASNCKLEPIQSTQVPVFDTGLCLEERKSKVKKVGGQPSKNLMAERRRRKRLNDRLSMLRSVVPKISKMDRTSILGDTIDYMKELLERINNLQEEIEVGSPNQLNLLNIFKDVKPNEVLVRNSPKFDVERRNVDTRIEICCAAKPGLLLSTVTSLEALGLEIQQCVISCFNDFAMQASCSEEMEQRAMLSSEDIKQALFRNAGYGGRCL
>CsbHLH052
MQPENWPESADLYRYLAGNGVVDVGGINGMYGIPANCYDFPTTTRMTTQHCQSGYNGGGASFYGPSWEVVSGITETSTTTTTTAEERALVASKNHKEAEKRRRQKINSHLDKLRTLLPCNSKTDKASLLAKVIQRVKELKQQTSELNLETFPSETDEISVQYSNSNKSINDGGRLLIKASLCCEDRSDLIPDLIETLRSLRLNPLRAEMATLGGRTRNVLVVAGNEDQSSDELVQFLRDALKSFVHRSSSSSDLKDRSKRRRVFDSSPTIA
>CsbHLH053
MALEAVIHPQDPFSYACKEFTTVGGGGGAGGGGWGYGGDFSLLVEDKAFVGCNGNWDSSSSSMMQNGKEHWDPNSSPEACTDGDQLVPPMESPAVATAAGRRKRRRTKSAKNKEDLESQRMTHIAVERNRRKQMNEYLAVIRSLMPASYAQRGDQASIIGGAINFVKELEQLLQTLEAHRTTQEPNNGFTQLFADFFTFPQYSTRPTTHCTNSSPAATVNEPTAEGRSAAFAEIEVSMVESHASLKILSKRRPRQLLKMVAGLQCLRLTVLHLNVTTTLDQMVLYSLSVKVEDGCQLSTVDEIADAVNQLLGRIEDEAALT
>CsbHLH054
MDAFPAGWLYDLGMEDQYDISIDEFDFQSFSPESYKSSLNSTELEQLDTNIWNTSRATENIAPNESSTPPYLLSFAQSDSPSAHSAEQFNENPSRSEKPKDHEMVPEENTNLSYLSSHGSDDNSSDTLERRKWTKSVRAFSRPPLQAKNHVVAERKRREKLNQKLIALSALIPGLKKMDKASILVDATNYIKQLGERVQTLEREAKKIILVEPTKPSVKRFRLSSTDINGTCLSDDNIDGNSNNINQSPEIEARVSDKHVLVRIHCKKQDGLIAKILSELDKFCLDVISSSTMPFGDTALDITIIAQMGDELKVKDLVKNLSSAVLNDYMAATHGADLATCGANAWQISGSAATRLNFKWMTSSAGGVTLAIDSKRNSVFGSPGDDAWRVTKQNRAEVTEVTVRTEVRIQEMARTNSRGGSHNSVAPSSAQHFGLHKTEVNGSMTDKGPQSDQTETNGYLSPLRRGTPVVGEGSGGGGAGGGASRRGGGQRGRRVF
>CsbHLH055
MSSRRSRQSAGASRISDDQIINLVSKLQQLLPEIRNRRSDKVSASKVLQETCNYIRNLHREVDDLSDRLSQLLATLDADSAEASIIRKTYCDSPEAYNAMVGSSIYHGYEQSLGKTTILEPMRGIETATKATNVQDCNETKGHDQVQMPCVEGLVDVVNVHMGNFVPVPPPSASNAFDILNTYVANEEVSFCADLNSVLNVNCSFLEVSNPSKDIPKEVSKEEKEIVRDVGNINVLAPKRSSHFKGASQSLSY
>CsbHLH056
MQPCSREMQAMNSILNQTQMSLQDLQNGQIVNTQIQHLDPNSSDEDFLHQMLSTVPSCSWPDLAGANPKSLWDISSNTMSATMMGSHKSLDMASSDDQDQFHFDHDQSEALASKLQQHQISPFSSFKPPNLGCDGSIQALYNGFAGSLHSTGQTSNQAQQFHHPQNFGAASPVINQAAAASGAAGGGAAGQPRQRVRARRGQATDPHSIAERLRRERIAERMKSLQELVPNGNKVLSMSRLGGAAAVGPLVADMSSEGGGGDCIQASGGGRGGNGTQTASTSNNNDSLTVMEHQVAKLMDEDMGSAMQYLQGKGLCLMPISLATAISTATYHSRNAIATNHPLFAEGGGPTSPSVSVLTVQSATMGNGSGDGSVKDAASISKP
>CsbHLH057
MERGGYQAMLMGGEEGSDSGPYSPPSFITDDSSINAFFSAMDPPHSFLHSLHYAYGPFPPTPSSLVSPPTSGFLTHQDIIARQTEEEVSPDRKLKMPKIEASNLNVEVTDNDVSTEPFNFLSKTSDSVSRLCDLRFQQLPDLRSLEQVHHCFGFAESSSRKRTLESTARNFQFGLNLPEIHSPATVVMPQSTLARQRRQRISEKTRCLQKLLPWDKKMDMATMLEEAYKYVKFLQAQISVLQSMPCNSSSFEAQNHGNVNVIGGMGRLNRQQLLQVVVNSPVVQTILYSRGCCVYSMEQLVLMKKIAERKAIYQQMVFDPSTLP
>CsbHLH058
MDFTQHGLLDELLSPERDTNWTNFPTGENDFFSNGWMFESFDHESQVFFSSPNPNPNPNPNPPFLGVTSPTDLNELYPFFDGFTEPPELDSSSYHYNHGTTHSSMVEDGDYGFVGLTNDHSLEQTINCCKVEIQMESTVDNITQSNIVLCGEKKNRVKKAERQPSKNLMAERRRRKRVNDRLLMLRSIVPKISKECFHEQMDRTSILGDTIGYMKELLEKVKTLQEEDDTQASMNQVNLMDSCKELKPNEPLVRNSPKNIGCPSMLKVEELGSPEKNLEKRKKGCEEKMVNSDHVSGNSSNHKNWHTS
>CsbHLH059
MWYHGDLYIYATRTRSLMINLSFETMERMETSGNQPGHVGDDFNLLSQDLFINESNFEQFIDLIRGETNDPIVEFCHNYDCEHISGCLDHTQFGPTPGDQDQDPLFGCNNLSSGLNALPAVDVGEEENDNDIGEEYSSATTTTTTRLTKRKGGDRSRTLVSERKRRGRMKEKLYALRALVPNITKMDKASIVGDAVEYLQELQMQARKLRAEIAGLESSLTEGDRHRQGIVENRKNIQFISPNHTICKHIMQMDMIQVEERGFYVRVECNRGQGVASSLYKAIESLTRFNVQSSNLATLSERFILTFTIKIADSRDPFINPRSQKGSRRQRSREGSGCQRTSPELSH
>CsbHLH060
MVFDSQEMDDYNFLDHCQTYSTEFNSIDDFSQLVNSPGENLQQSSSSESYTSCSTLNLNCTAAAAATAMAGGGGCENGYERPTKQIKTSITEQFSPNFPISFADFGSLPSSPSTNPPENIDNASEPKDEVVSNGDHASVPLKNNPPKAGQKRSNAITRTPLEVQDRVMAERKRREKLSQRFIALSAMVPGLKKMDKASVLGDAIKYLKHLQEHVKLLEEQINKKSEESVVFVKKSHISGDDDSSSCDENFDGQALPEIEARISENHVLIRIHCEKQKGVAVKLLSEIEKIHLSVVNSSFLPFGQYAMDITVVAQMDADFSLTVKDLVRKLRSAVLKFM
>CsbHLH061
MENIGDEYNNYWETNMFLQTEELDSWGLEEAALSSYYDSSSPEGSQSSLAASKNIVSERNRRKKLNDRLFALRAVVPKISKMDKASIIKDAIDYIQELHEQERRIQADLIQLESGKLKKNAVFDLDQQIPTLSRLKKKRIDHSYDSRRSTTSTIEDLELSVSYIGEKTVVVSLTCSKRTETMVKLCEVFETLKLKIIAANITCFSGRVLKTVFVQADEEEKDNLKRAIESAIATLNDPESPLSF
>CsbHLH062
MMRGLDSSIVSTQEHKSKGDDGDKRLGEEESKMARERIMARLSHGSPTFTLKVHFASNPTRDDDPFLLPPPQSTYGGFLNRRGPSLQFAYDGSPSDHLRIISDTLGQVVHHHGSAAPFGLQAELGKMTAQEIMDAKALAASKSHSEAERRRRERINNHLAKLRSLLPSTTKTDKASLLAEVIQHVKELKRQTSLIAETSPVPTEVDELSVDASDDEDGKFLIRASLCCEDRSDLLPDLIKTLKALRLRTLKAEITTLGGRVRNVLFITGEEDSDSGDQQQQQQQQYCLSSIQEALKAVMEKTNGDDSSSGSIKRQRTNMNILEHRGEWQPGKGLGFKPQGPGFNSPLGQSPGRSTVG
>CsbHLH063
MNRALPEMLHCLNTPGNLSGSSADLSVLERQRARIKCQQELLLHHQQLQQQQQQQQRYFEGNELNSVFSLPAQGQQFQGGDHMSLNELMTRTVKTDPGMESGWADFGQFTGDFGFGSGFEMNYGLSRTTSCPAAAISEVPVTATAVTEAKQRDSSVLPEKMSFKKRKAEKNHNLKAVAEEEACKEKRIRRCTEEGESKITEQNSDNDSKNTSNNNNNKRETSADTSKENSKVSEVQKPDYIHVRARRGQATDSHSLAERVRREKISERMKYLQDLVPGCNKITGKAGMLDEIINYVQSLQRQVEFLSMKLAAVNPTLDFNIDNFVAKEVFSACTSNFPIGVSSEIANPAYLQFNPLQQIVSCSGLEMGINAPDMALRRTISAAVSSPETFLDSSCFNHIQSSSAWEANLHNLHGVEFLQGRSPSFQAQQFTGSNEASNLKMEI
>CsbHLH064
MKKSKSSSPEKLDRKLVERNRRIHMKGLCFKLTSLIPPHHFRPSKDMLSQQDQLDQAAEYIKQLKERIEELKARRTLAMANTNETNKNIKDTMMFGLRLPVVELKDLGSSLEVVLISGLEKNFMLYEVISVLEDEGAEVVSTSVSTMGDRVFHTLHAQVKVTRVGVETSRVCQRLHELVC
>CsbHLH065
MAEIISSSSSPLLLFEGATPTIQQRLQFIMQSRSEWWVYAIFWQASEDNNDRILLSWCDGHFRGHDQLKLGFDMKRKKVARGIQSLVNGGDATDPEWFYMVSVTKSFAHGDDIVGQSFSSGAYVWLTGDHEMQFYDCERAKEAHGHGIQTMVCISISNGVIELGSSEIIEEDRGLLQLTKSLFGSDSEDITMVSKQPGGHVGEILFPPNRNLSLLDFGVPKESYEERNKKEMTIVTGQSSSESGASDLQGTFYSNSTLMNIRSEKRERKTMISLETPPVNHVQAERQRREKLNNRFYALRSVVPNVSRMDKASLLADAVSYIKELKAKVGELEAKHRVESQSHKAKVLLEIS
>CsbHLH066
MAEIISSSSSPLLLFEGATPTIQQRLQFIMQSRSEWWVYAIFWQASEDNNDRILLSWCDGHFRGHDQLKLGFDMKRKKVARGIQSLVNGGDATDPEWFYMVSVTKSFAHGDDIVGQSFSSGAYVWLTGDHEMQFYDCERAKEAHGHGIQTMVCISISNGVIELGSSEIIEEDRGLLQLTKSLFGSDSEDITMVSKQPGGHVGEILFPPNRNLSLLDFGVPKESYEERNKKEMTIVTGQSSSESGASDLQGTFYSNSTLMNIRSEKRERKTMISLETPPVNHVQAERQRRERLNNRFYALRSVVPNVSRMDKASLLADAVSYIKELKAKVEELEVKHRVESQSHKAKVCITDLYNNHQSTFSSSPLCSYGIANIADAEVEVKMLGTEAMIQVRCVDVNYPCARLMDTLRGLDFGVIHASASKVKELILQDVVVTVPNGTASVESLRTAILSRFQI
>CsbHLH067
MKSAKLHQDEEEDVDEEFVSHKETPSSNNKDCKNNDKATATRSKHSVTEQRRRSKINERFQLLRELIPHSDQKRDTASFLLEVIEHVQYLQEKVQKYEGSYQGWSLEPTKLMPWRNSHWRVQSFGGHPQAIKNGSDPGSTFAGSFNENNITISPTPHPNQLNTIASDSSRDLSGKTVGQQPELANKSLAMPMTLQASVPAHIQGDGVLPHPLQRSISDTQSTEIMSDALNQPEELMIEGGTISITNVYSQGLLNNLTQALESAGVDLSQATISVQIDLGKRANGGLMSGISIPKEECISRMKLDEKHL
>CsbHLH068
MDQLNHESFCQSIQPPNPSVTEFLASPPIPLAPSIRCHSDSRPETELKDSVAARKVQKADREKLRRDRLNEQFLELGKVLDPDRPKNDKGSILTDTIQMAKDLTDQVNRLKAEYSTLTEESREEKNDLREEKASLKSDIENLNAQYQQRLRATFPWAAIDHSVVMHPPSYPMPVPMPVPIAPGSIPMHPSLQPYPFFGNQNHGVIPNPCSTFVPYVTPNTMIEQQTTQYVSPAMQPGTRSHISSKQDSRTKPSDHQGESKIEKGEASNDVTTDLELKTPGSTADEGSKCGQRKSKKSLRKENNLTDGSSSSRCSSSRSIQDSSSNSVVGGGKADDD
>CsbHLH069
MGLEALSTNEPFNFVIYDTIFANPHDSSETSFLPETGLKPPEFGGGSDSSCSVKQRRRRRLEGPEAGVMERRGNSGGVQGRKKRRRRAKVCKNKEEVETQRMTHIAVERNRRKQMNEHLAVLRSLMPESYVQRGDQASIVGGAIEYVKELERLLQSLEAQKFLSLQGGERPPPPTTTTATTITATEFSSTPFAQFFAHPQYTWSQIPSKYTSKNKASVADIEVTLIETHANLRILSRKCLRQLSKMVAGFQTLCLTILHLNLTTFDTLILYSISAKVEEGCQLTSADDIASAVHHMIRIIEEEASLCSNGGGDGNSAMAAELVVIMVVELENVSDGRE
>CsbHLH070
MEFSSSFDGVSRIYGFQDIIRGGSSSSSSLVLDGERGELVKAMVTAGQKGVKAEKALAALRNHSEAERRRRERINGHLATLRSLIPGTNKMEKASLLAEVINNLKELRRNAAEATKGILVPMDIDEVKVEQQEDGSDGASCAIRASLCCDYKHEILSDLREALDALNLKKVTAEIATLGSRMIYVFVIACCKEGKAEDNEGCQVLASSIRRALRSVLDKFYASEEISSRNTLSNKRRRVPFFESSHSSSLGDFW
>CsbHLH071
MNLIFQPPYRCALGERKRGCLLGVEVLLVCADTMRVPLLNILELSIGSILLIGLLYRYDWTAIQIYRYAWAAIQDGFYKEESINQASSSSGSRARRLFDEYILSVFTVENDCVPGLAFKNNSRFMELKELDLQRLASVESQLQFYQEARIKSAIFMGCMTGEIELGMSNDTQVNLQMEMMNWFPENLSQQAPPRELQHLIDHNRPSSSSSSLRSLSLDSSEVSPFRLNIPSPSYLSEPPTEAPTEQTLRQLSTSISPLHQALQALSQIRNPLFPTPETEEDAIRKAFLSVISSSPSSSSSSLQSQQNIPPNFQVSEKATSAFNRYRSVLGPSTSMTTRSRRQSIAKRAITFFRSLDLTRAQEREQGSRPTSSQLHHMISERKRREKLNEMFEALRSLLPPGTKKDKASLLTSTTALLTSLKDQVVELTRRNQLLEAQLLPRKESSEEVSVLSSNERVRVEVTHVAELTLEEAQIIDLEVIVRGECNVLDLVMQTLEFLKQVNNVNLMSVEADTRLVESTSLNRVTLRLKIESEIPADTGESAVVHHSPKLSHKDPALVVELPNT
>CsbHLH072
MEAVGAFLEEEWESLSRMFSSEEADFVAHLQGHDKRDNNSFIFGTSSPTVWPIDDEANYNVNTMYGVDESFLYSSDTLGSNFHYFSQESSNSSGSNNVFFPTPSQENHCFSDSNQETNNSLQSMDFGAMDMENNNSSVPFFPDNDVMGDILYSKEEIGSDNLGNKLDGQPAIAGPGNDLPQKRKIDAPKISSDETPKKKSRVSKDAQKGKKNTTSKKNQKLTKNGSDEEETNNGGTNGQSSSCYSSEDDSNASHELKGGTNSDSKGPSAALNSNGKTRASRGAATDPQSLYARRRRERINERLRILQNLVPNGTKVDISTMLEEAVHYVKFLQLQIKLLSSDDMWMYAPIAYNGMDIGLYSKISPTL
>CsbHLH073
MELPQPRPFGAEGRKSTHDFLSLYSPVQDPKPSQGGYLKTHDFLQPLERLGKNIAKEENTVEITKLEKPLLPAPPPPSSGGEHLLPGGIGTYSISHISYFNQRFLKPEAPTILTVAEASSTDRNNDENSNCSSYTGSGFTLWEESVAAAVTKKGKTGKENITGDRHVPRETGVKMGGRQGGQWTTSSERPSQSSSNNTTTTTNHRNPTTIFSSQPQKNQSFMDMLKSAKGAHDEDDDDDDEFVLKKEPSPHLKRTKDLIFLTDDLTVTVAAEGGKSTDHKPNTPRSKHSATEQRRRSKINDRHVQPNPISISLMPSTCCKLKTLYFFLSFKENEDKYLNEFQMLRELIPHSDQKRDKASFLLEVIEYIQYLQEKVHKYEGSYQGWNQEPPKLMPWQRNSHQPAEVFMDQSQATNSGSCPALMFAAKFDEDNIIGSPTNPRNGQNAVESDMSTVTTVKAIDHHSGLTNKAVPLPVPVQPNIFTPSGSGTAMAPIPARVKSDIENLTSQPQSQFWQGRSCPTDCAVASNKLKEQELTIESGRISISSVYSQGLLNTLTQALQSCGVDLSQASISVQIDLGKRATSRLPASTSTVKDNDIHSSNPAMARSRGATSGEESDQALKRLKKS
>CsbHLH074
MQPRGSGSSSKLDRNEIEKSRRLQLKDLYSKLASLIPNQPSEEGLPLRDMLKQATKYVVELKQNVEELKRRKAALKGDEGGSKEERSPVLMVRNMGSTLEVNLSTGLDKEFKLHEVLSVLKEEGVEVVSASYTTVGNQIFYTIHAQAARVTLGGVEAVGIDCVVTGTGIEVVGAVEEVTTPAPLGLAWGTSNTINKSWEGMAKYTSILVTHQFWYLFNRALEGPESCQGQPDHIILVSPWASSDGGGSFSSFPSQDHLRKGDNGLLDVDIKLEAQ
>CsbHLH075
MELTQHGLLEDLLAPTRDSWTSFPPGVNDYLSNGWTIESFNQSQIFSTPNSPFLGFHSPLEPNFPCPLNGLYPFVGGFSVPEIGSSYDKNGTLPFPIQEHYPSMEDGEYGLVGNDLHSLEERMNSCKVEIEPTTNIPVFNEGVCGEKKSRVRKVEGQPSKNLMAERRRRKRLNDRLLMLRSIVPKISKMDRTSILGDTIDYMKELLEKVKNLRKEDRGADMNQVNLMGNYKELKPNEPLVMNSTKFDVVRTNIDTRIEVCSAAKPGLLLSTINTLEALGLDIQQCVISCFNDFSMQASCSEGMEQRTMMSTEDIIKQALYRNAGYGGRCL
>CsbHLH076
MDQWETNDFSQPLDSNHVPTTTSVHCTLLHPLPNSLPEPRQMPEVEVKDPIAARKVQKADREKLRRDRLNEHFLDLGNALGQVNLRLSTSASLIKITHSHPWRLSSSTPKRVLMPVPQVHAIDPDRPKNDKATILTDTIQVLKDLTAEVNRLKAECAALSEESRELTQEKNELRGEKASLKSDIDNLNLQYQQRLAAMFPWTTIDPSVVMASPFSYPVPLTVPPGPIPMHHPAMQPFPFFGNQNPGAIPNSCSTFIPYPSLANHHIDQPSYQCASTSRISSKQDSKCKISDHCRGSNDDKSDDSNDVVTELELKTPGSTVQQEQSPGERKSKKPLRKGKSIVDGSSSSGYSSSQGFQDSSSNNTQ
>CsbHLH077
MYSMNPSYYELGSCSSNSVKFHLEGGGGGGVVSSNSTNMANSMSMVRWSSLRSTAEEEEKGVGGGGSKKKSHSEAESRRRKRINGHLATLRTLLPNTIKTDKASLLAEVVRRLRELKKTTTELTRADSTSTTSDNGSGQSGGSAKEHHNMLPSEADELELCYCEEEGDSAAGTIKATMSCEDRPELVSDMTRAVRSVEGKVVRAEMATVGGRTKSVLWVQVSGDSGGSDGDSSGGERLEMLGRALKMVVDRASLSMSGPGQDLPGNKRPRLYHY
>CsbHLH078
MKVELGMGALVWSEEDKAMVAAVLGSRAFDYLMSSSVSAECSLMVVGSDENLQNFLSDLVDRPNTANFSWNYAFFWQISRSKDGDLVLGWGDGSCREPKEGEESEVTQILNFRLEDETQQRMRKRVLQKLHTLFGGSDEDSYAFGLDRVTDIEMFFLASMYFSFPRGEGGPGKCFASGKHIWLSDAMKTSSDYCFRSFLAKSAGIQTIVLIPTKIGVVEFGSVRSIPESLELVQSIKSSFSAFSSPIRAKPMAVIPVMSQKKDGNAHFTNLGVGDRSNGVVPKIFGQDLNSGHSQFREKLAVRKTEERPWEAFSNGNLIPFPNARNGLHGSGWTQFRSVNQGATVETYSPQAATNNLQELVNGVSGVRDEFRLNQYQPQKTAPMQIDFTGGATSRPSIISRPVSIESEHSDVEASGKDERAGPVDEKRPRKRGRKPANGREEPLNHVEAERQRREKLNQRFYALRAVVPNISKMDKASLLGDAIAYITELQRKLKDMESEREKLGSTSIDQSSPALEANPNSENQNQVPGIEIKAAHDEVVVRVSCPLDTHPVSRVIQAFKDAQITVVESKLATGNDTVFHTFVIKSQGSEQLTKERLVAAFSRESNSLQPLSSVG
>CsbHLH079
MDKEYFLSACVHFEPSPVQNWQSLFSSQEMNCSPEQSLDCFLNPKWDKSTDQYANFESALSSMVSSPAASNSAVSNDSFEIPELIGKLANICNSGEISPQSHPLLAATAAYIGGGNSSPLNSQSHLPIMGHFVKEKLPNLGKSMPLNPNLRALSDDPGFAERAAKFSCFGSRSFNGRTNQLGLNNTELPYRSSPLMGSLNLHGVSSSPSLKQAVSPMAANQENKNSTQTQMEMVTKNGSDTKFNKVPGSAASDRTEFASSNEGSSVSEQIPIGETGLKTPSDSNSRKRKAASRGKSKEIAPIPSSNTTKVAETEDNSNSKRCKSSDANGSENGSVKTEEEMQGTANAAGEEDHKQTKANQKLPEPPKDYIHVRARRGQATDSHSLAERVRREKISERMKLLQDLVPGCNKVTGKALMLDEIINYVQSLQRQVEFLSMKLASVNPRLDFNMDSLVPKDVLQPHPVYPLDSSASPFFGHQNQQAPQTHTNASNVTVTKCSVDPSVQLSLFDELCQGLPQVFMLWPIPQH
>CsbHLH080
MSALETALHWLRPLVESNTWDYCVVWKLGNDPSRFIQWVGCCCAGACACGGELVNVKEESGDQKHHLFPLCRDCKIKHSAKTKACEKLSHFPSSMALYSGIHGEVVMSTEARWIRCAKDSNSSDHLHVESTGTELLIPVVNGLIELFSTKHIPKDEKIVDFITSQFNINIKRESVTAQSYSTTLNLSKQPHDPLVGEYFNSFIPRLPFLSLVSQPATYPCFEGSSTGSSPSNQHSSFCSGSGHVSPNVSVNESIEKYPPSKKQEELGILGHANHLVEKDSLKSKQRIEREQYQSKNLVTERKRRNRIKDGLFTLRSLVPKISKMDRASILGDAIEYIEDLQKAVKKLQDELREMEKEKFNEESDELEMPKLNASTEHNQDPSTVDENEQMEEQVEVKQIGMRNFLLKLLCKRKQGGFRGLIEAVNSLGLQVIDANVTTFNGKVLNILQLEELVCKVNKLGVEVQQKSLRDSLIKLTGNNKTSQEYTMECP
>CsbHLH081
METSGNGESGPENRGGGLLDCSSLGNFKPLTSDKVLGMTVGSEPLYKHWNAPNSSFSGGWTPQNAEIVNSLMSSHNQIDSFSYTDSLLQSRGTDSTSRLVQFQSDQCLAELEPNLPCFGGGSFAEIDNFSILSRCRWISNSSCSVDSINKSNIALMSQSEADNYAQSPEDCKVLEEGAMKPSPDGKKRKRDYDDWSQFARLENMKTEQEKDQCNRQQDEAKPKPKQKAVANTCAQVVGKEVKDSSTSGDAPKEDYVHVRAKRGQATNSHSLAERVRREKIRERMKFLQDLVPGCSKITGKAVMLDEIINYVLSLQQQVEECLKSSSGIEENILFQESNETWLIKIVRTLTKNHSVSDSFLSMKLATVYPETNAEHEQILSRDIHHSQGSSAAILGELGMSSYRKEILQGALLATKTSNLESLTMSNKRREKEKRGEEKEERGRDGNPSPRSLPRCRLVAARRSLASASASAPASAPYLCLRLRLHLQPDFDGLSSPVQFFFFFFFFFLFPSLLLIFFF
>CsbHLH082
MEEFFQYGSRSPIYWIEDDALPANQSGFVRCTDKEEVLPVNQSGLVGYTSQEEALPVNQSALLGYANQEEALPVNQSGFVRYANQEEAFVIHTNQKEALPVKPSAFVRYPNQEEALLGNQSAFALPVKQSAFVRYKEPPILEGGVGSESWVVKLNNQSVNKRMIEFLRKNWSPMMESKDSDRERSYRHMINERLRRERQKHSYSGLRSLLPPGTKSDKNSIIQVAVKEVQVLEKNKAELERRNREIEAILGAREDRKIEGAKIRLRVADPSSGIDSMLEVLKCLKNMGSKITAIQSIFSDKELSAVLEIETQIESEEVEKAVQRKLFEVEMKLRTQVPI
>CsbHLH083
MYGVGDSGAISKDSSMLFSSNFKQSDGESMMKSRDSMNSDLYQQPQQQNRSSGLMRYSSAPSSFFHHHHHHQSLSSSPPESEVMFASFMSSSNGSGGDSDSHDLQIQTTAMKHEPPEQNKQYSSSTSTQMIYQTALDHHDLANNHSNSMSNNYSNNLENPMMQGKTTTSGNCSNLIRQSSSPAGFFSNLTAAAGNGFGIVRDVGNGTDGKESATTRLNDHINFSSGPASCSRFMPQITENGNKSIEATSQMNGHLGSSNGSNRFFVSSFENECWNDSGFTGLKRSRDGDEVKFSGFNALESHQNGEYRNYTATGLTHHLSLPKTSAETAAIDKFFQFQQDSVPCKIRAKRGCATHPRSIAERVRRTKISERMRKLQELFPNMDKQTNTADMLDLAVEYIKDLQEQLKILTDKQAKCTCSSKQKQFSNPAS
>CsbHLH084
MEFPQRRPLGTQGNYLKTHDFLQPLEGKNGGKEENTVEITTAGKPPPPSLPPSGEQLILPGGIGTHSMSHISYFNQRVPKPEGDILVVAQTSSTEGNEENSNCSSYTGSDFTLREESALKKGKTRKENIAGGRQVTTRGDDLMVKVVGGKSTDQKPNNPRSKHSATEQRRRFQMLKDVIPHSDQKRDKASFLLEVTEYIQYLQEKVHKYEGSYQGWNQEPELMPWQRNNHKPIEAFVDQSQATDSGSGPALMLAANFEENNINIFPTNPRNGQNTKEYKMKAIDQNSEFTNMAVPNVPLQSRSRAVDCAVTSKKQKELEMSIESGTISISSVYSQRLLNTLRQTLQNSGVDLSQASISVQIDLEKPPLHSGFTASTSAVKEDNEIPSRNAVIAHSRGASRGESSDRTLKRLKPR
>CsbHLH085
MADLYGTNARSSSLESEELPSFLHNLLYNSLASPISSCSTVKDKHRQSFLSPPPPETITSSSATNLFYRLPMFSDSDSRFRERASTAGSSMMVDSSVDFNFSYPGRGFMADAREFTRNTFSAACVVDSDGITSSLKRKFAEENDFDDFGSDCKKGSDASEAPVSPGLPRSSKRSRAAERRRSRINEKMKALQNLIPNSNKTDKASMLDEAIEYLKQLQLQVQMLSMRNGLSLHPFCFPGSLHPTQLPQAGIRFSEGNEVLNTNGGADTFPRNQEISMQAAFDLPNQCTPSNQPNLLTPTTNISNSETPFELDPSIQNHCAPFNHLTSSKVITLL
>CsbHLH086
MDELIISSSSSSSVVSSSHESPPTLQQRLQFIVQNQPEWWSYSIFWQSSNDHNGRRLFLSWGDGHFQGTRSNNKDKVTNKNSVAERRKELMRGLQASMMINENVNETTIDCSEDDDVTDAEWFYVMSLTRSFSAGDGVPGKAFSSGSLVWLTGGHQLQFYNCERAKEAQIHGIVTLVCIPTSCGVLEMGSSEMIKENWGLVNQAKSLFGSDLIIPKQPNHSIQFLDRNISFADIGLVTGFQQEEYERDNKGDTKKRSYVESEHSLSDSDCPFVTPILEPQPQQRAPKKRGRKPGVGRETPLNHVEAERQRREKLNHRFYALRAVVPNVSRMDKASLLSDAVSYINELKNKVEDLKSQLQIQDSNNCTNSKKMKIEMADATDNQSTTTTATNTNTTTTTSVDQTRANNNNNNNPFGGVVALGVEVEVKIVGSDALIRVQSENTNYPSARLMDAIRDLELEVHHANMSSVNDLMLQDVVIRAPNQQGLTSEDGIKAALIRRLGVGQTC
>CsbHLH087
MSNKKQRDINLIVVRFERPKGLVGCWTMANSCSSLGWAAKSAKLNQGNSSFVAPNPIRKACSSNECESTCFPQHVHNHGLGLGHGHGGNIPSCSFGVEGIFKEHHRAAATIASNINSHSQAEKRRRDRINAQLSILRKLIPKSDKMDKAALLGSVVEHVKDLKRKAMEISKVITVPTDVDEVTINYYYLDDDDQDGRRRRRSSTIINGNNVFIKASVCCDDRPELFAELTQALGGLKLSTVRADMACLGGRIKSILVLCTKDSKEVVSMNNVIQSLNGVLNRIASSSTGSNHRVKSKRQRFFLPSY
>CsbHLH088
MSQCVPSWDMDENHTPPTLTLRAHSNRNSSCPDVPLLDYEVTELTWKNGQLAMHGLGPPRVPNKLPVAAAKYTWEKPRAGGTLESIVDQATTTCFPHPKTTAAASDLVPWFDHRAASAAAVTMDALVPCSTAGAAQEGISTCVIGRSTRVGSYSEVEEEEKKKRARVAHVQEWSSRDNSDRRQLAIDTCERELGARGLTSTSLENTSSGKHWTKATAGDDHDSVSHSRSQIAAGEEENKKKPTGKSSISTKRCRAAAVHNQSERKRRDKINQRMKTLQKMVPNSSKTDKASMLDEVIEYLKVLQAQVQMMSRMSMPMPSMMFPMALQQQLQLSMMAPMGMGMDMNTIGRPNAAGIPPILHPTAAFMPLTSWDGIGDRLVPHPTVMPDPMATFLSCQSQPMNMEAYNRMAALYQQLHQPPPPPPPPPKNN
>CsbHLH089
MSDLGGGHENFFWETQSWAFSNSDDLGCIGEKSGGKAPPDSGSNTQTPIGKQVEEVIAVALRKKRGGVGKNGKGCGGEANEGKGGESDHETHIWTERERRKKMRNMFSNLHALLSHLPPKADKSTIVDEAVTHIKSLQQTLQKLQRQKPERLHGLTPMNFDGQSSIITPQKLPMDSREAFMANQASSNNTNSNSSNALPVSLSRSPPLFQTWTSPNVILNVCGDHAQISVCSMKKAGLFTVICYMLEKHKLDVVSAHVSSDQNRTMYMIQAHLEKAKERIQQQEKHNIEEGAKEKNTKDRLSSEMTKLFYTH
>CsbHLH090
MDSDFGFRGEECSDDSQQVQQQQPIRNSGLVRYRSAPSSYFARLVNTGGGGGGENCDQFVNPRPSSPETDQIFAGFMSCGGTQDSTPHNLCDIGQNSSANEAFQPQFVANLKEETDIFHHHHHDEQQHNSGYSSASVSASASASQIIYQNQSQDTQPNHNSVASNSGMDNSCGVANSMRTKLSGGAGSSNSNLIRHSSSPAGLFSHINNENEFGNKAEIIQLLAGYDVMRGMGNFGGGNGTNAEAWLPSPSRLKRQMAFSSGPPSCSGPMAPISENGSKCMEISGPEHESFCEDHRNDRGYIAGFPIGSWDDSAILSNSFLKRLEDDDRETFSDMNVSENQKVGGGNRAPTVLSHHLSLPTSSAELSAMEKLLQFQDSVPCKIRAKRGCATHPRSIAERVRRTRISERMRKLQELVPNMDKVDASIVIFLLKVKTGDENPELNLCSMHPLQQTNTADMLDLAVDYIKDLQKQVKILSDSRVKCRCSNEHRP
>CsbHLH091
MDTPSWALVRERSLVTCTHGVALGVTLCFASSSTLMDVMSSDWLHGLEMEEDPNLMLQCQMDSVDHLLDEITFKCFSPEAYSFYASLNNGSAHIETDILELAGEIKSNANNDNFDNNENVVLFGQSGSPSTHSESFNGGDLRDAGTPKDDEMASQDYMNLLAMSSPSSEENIHDTLGASKRVKKVCATSRAPLQAENRILAERKRRERLNQKLICLSALIPSLKKMDKASILEDAIEYIKQLKEHVQTLEKEAKEKMVEPTALPVKNKCGPPSAIDDDDDENLSKKLSAQIDVKVSDNNVLVRIYCEKSNFVTPKLLTQIQGLHLNIITSIVLPFGNTSLVITIIAQMENEFYLTGMDVEKNLRSAIQNFM
>CsbHLH092
MQPCGGVGGGGGGGVGGGGGGGELSRGLARFKSAPSTWLEALLESEEEENDPLKPTTQCLTQLLPTASSAPPSAAASYVSSADPGLFDSRGGGASSGLGFLRQNSSPAEFLTQMSSSDSYLSNFGIPVNYDFLSSSIDVSPSSKRSREIDPQHPSSKFSSQLKVEQSGQLHGGMSGLLDAEMEKLLEDSVPCRVRAKRGCATHPRSIAERVRRTRISDRIRKLQELVPNMDKMEQKVIVETADDWAYLQEIMKAGVGSGYAFEVLDSSNSHVQGDQYGSLQTNTADMLDEAVEYVKFLQRQIQGNIRYYVYIGAVVMVCTMVPQLPKLDEAGFNARLVVSH
>CsbHLH093
MDCSSSYYAHSSSLSTPVKANNGNNKKRTKPVKLSTDPQSVAARERRHRISDRFKVLQSLVPGGAKMDTVSMLEEAIHYVKFLKTQIWLHQTMIKFLKNGEFDDDPTTDLILPPSSVTQQQQQWVCSPEDLVVGHEVQSAVRVGFPGCGFGGEEIMGFDGSINY
>CsbHLH094
MKKSSSTPEKLDRKTVERNRRIHMKALCVKLTSLIPPNHFKPSKAATYIKQLKERIEELKSMKALAMSSNNTNNETTNTTTYDFKLPVFELRDLGSSLEVLLISGLKRNFKLYEVISVLQDEGADVVTASYATVGDKVFHTIHAQVKVSRVGVETSRICQRLQELIIC
>CsbHLH095
MDPPIINEASFSAANPSSYSLAEIWPFPINGELSRGGGGLGLRMCNFGAFAEANSNRDVSVDESTVTEQSGGGRKRRDANSEEDESSKLVSTSSAKDLKNSNGKRMKISRSRDENGGSKSEVEANSGLENKPAEQSTKPSEPPKQDYIHARREKISERMKVLQDLVPGCNKVIGKALVLDEIINYIQSLQHQVEFLSMKLEAVNSRMNSPIEGFPSKDLETMLHGLFVFWPIPVSTRYDTDMGVESGSNVTL
>CsbHLH096
MEMRITRSRNKAIQKSLIVVNNQNMSHIAVERNRRRQMNEHLKVLRSLTPCFYIKRGDQASIIGGVIEFIKELHQVLQSLESKKQRKSLSPSPGPSPRSLQLTPPQPPDSPFGTENVKELGLGACCNSLVADVEAKISGSNVILRTVSRRIPGQIVRIINVLEKFSFEILHLNISSMEDTVLYSFVIKIGLECQLSVEELALEVQKSFCSDAVYVNKILEP
>CsbHLH097
MSEWIVSNWNKRQQQRQEQQGVEEGEEGNRSSHVHNNSPRPSTHHVLVPPKSTYEVAELTWENGQLAMHGLGGLLPTTPTKPTGGRSGDTLESIVHQATYHKQNPNVVPQHDPTPADISSTGASFVGKWAEISACARTAPILVGKQMRSKSEQYGKNFSSSIIQEEPTDRSACASPSATFCKDNDATMATWASFESPSSLKTKTTDEDSACQDRSENLDEERETKCETVRSLSTRRSRAAANHNQSERRRRDRINQKMKALQRLVPNSSKTDKASMLDEVIEYLKQLQAQVHMMSSARNMPQMMMPLAMQQHIQMSLLARMGMGVGLGGLIHPPPVASVTPTFVPPPFMMPPMIPTRAQAPPTPDATVSNNSVPFPDPYCTFLAQQSMNMDLYNKMAALYRQQVNQTTQPTSIPLPSSHVQGG
>CsbHLH098
MGTEDNCSLRFQQTCGGGDSILNCPSSVMNTNPLSDKVAEMAMSSGSMFKSSSSGADLYFGSGWDPLVSLGQGKNFGGSSVVPSSEFGNSPYSVALENQAIPSSTSHFVHYLSDSGLVEMVPKLSCLGSGCFSDMASPFGLPECAQIASTGCPSNYTQNDHGTEKISTNGALCQGEYPISEEGIMGITPCGKGKKRVSESNSPFNPTKNGEGDPNTDNSGNSSEYREVQDGKKQKIERNVSADLHGKQTGKQPKGSSNSGEETKENYIHVRARRGQATNSHSLAERVRRERISERMRLLQELVPGCNKITGKAVMLDEIINYVQSLQQQVEFLSMKLATVNPELNIDIERILSKEIQHSRGSSVAIPGFGPGTSSYRPYLQGLPQGALPGVPSTSPFHSMPQNVWDNEFQSLLQMGFDSNPAIGNLGPNEEEEADLLDLPTICVFRFQTGTPRDFD
>CsbHLH099
MMCGKKEEEQGECSQSIQNNIQSYQQQLLLQHHHQMQQQQQQQQQQQHNTNDSYIGGMSAGMIYQEEISPIIPWSSLPPGHSLNPVHFSSNSARDHDPFLFPPPPPSPYGGLFVNRRPQGLQFAYDGSSSSDHHLRLISDTIGTVVQPGCSAPFGLQAEIGKMTAQEIMDAKALAASKSHSEAERRRRERINNHLAKLRSLLPSTTKSMTLRNAMSMLVIQTDKASLLAEVIQHVKELKRQTSVIAETSPVPTEVDELTVDASSDDDGQFVIKASLCCEDRSDLLPDLIKTLKALRLRTLKAEITTLGGRVRNVLFITGDENSNSGGESGDEQQQHQYSISSIEEALKAVMEKTNGDESSSGSVKRQRTNMNILEHRSL
>CsbHLH100
MVLDSGFVPNTSTEMMSGFLEQEMINNKTTCFSPLHNSGSCLTGNHYYTESSSSMVAVAELLRNGGVGGQPTQVVVTHLEKKRKAMGSKVDGEGKCKKEKKCSDDGMSKNGEEKKIKAERKNKKKKKAPHEPPIGGYVHVRAKRGQATDSHSLAERVRREKISERMRLLQSLVPGCDKKTGKALILEEIINYVQCLQNQVQFLVMKLADLYPMFNYLVTNTPASENFGNLEPPMQSVTQSDSMELVTAPISTSFLHQQDQSSIFLTQDDGDHLLGDMGDQTHELYGHNNLCSFEQQITREYLQTESRDDEQKAEALLRGIAA
>CsbHLH101
MAAFSYYQHDPFLLDPNTPIKIPGFSEEPNNTTTTTITNSSYFSQCHPPQSQSLHQIPVDLSAHESSCLENVIKVYISSNNEPSPSVTNINKHSTDSSSVVDKPESTVDQVTQKVSTTMDNKRKRKSNYSPHSKHAREVKGKKQNKCNSVKKDGDEEKRPKADDIKKAALEEAPKAGYIHVRARRGQATDSHSLAERVRREKISERMKMLQALVPGCDKVSGKALMLDEIISYVQSLQNQVEFLSMKLASVNPMFYDFGMDLDALMVTPDQFVKTEERQPESSCMKAKATYIPLVSIPSEMGFYDHFKAIPIDDLEQRLVEDEMETVKGFAKESTVPFRERLKIMAGVVNPEDLHLSSAERKLLQAYNEKPVLSRPQHAFYSGPNYFEIDLDIHRFSYISRKGLDAFRERLKYGILDLGLTIQAQKPEELPEKVMCCVRLNKIDFQNHGQIPRFVIVEDDIFGSGTGESCI
>CsbHLH102
MADFNVEFHNLKPLFSEMNNSNMDLLNNLSSFENLNSHVQGLVSLSSNHDSFLDHHHHQLSQLPMTFTDTNIQSSVHSDSPFYDPLTHFLPSTEGPSLEDNSLKGTSETDNKKKRNYSSGGKKRKRGNEREVEKPREVIHVRAKRGQATDSHSLAERLRREKINEKLRSLQDLVPGCYKTMGMAVMLDVIIKYVQSLQNQIEVTNGFEAQGMERTVGEGYGGGFSHFPPPSAWPL
>CsbHLH103
MMCGKKEQEEEEDCSQTIHNIQSYQEQLLFHHHHQQMHQQNCTTTTDAYMDGVGVGVGVGVSPILPWSLPPVHSFNQVHFASNPTRDDDPFLLPPPQSTYGGFLNRRGPSLQFAYDGSPSDHLRIISDTLGQVVHHHGSAAPFGLQAELGKMTAQEIMDAKALAASKSHSEAERRRRERINNHLAKLRSLLPSTTKTDKASLLAEVIQHVKELKRQTSLIAETSPVPTEVDELSVDASDDEDGKFLIRASLCCEDRSDLLPDLIKTLKALRLRTLKAEITTLGGRVRNVLFITGEEDSDSGDQQQQQQQQYCLSSIQEALKAVMEKTNGDDSSSGSIKRQRTNMNILEHRGEWQPGKGLGFKPQGPGFNSPLGQSPGRSTVG
>CsbHLH104
MDPPIINLTSFSAANPSSYSLAEIWPCPINGNVVGSGGGLGLRMSNLTGFCDSASNRDVSMDESTVTEQSGSRSGGGGRKRRDASSGDDESSNLSGNDLNNSDGKRMKLSRSRVENGGSNSKSKMESNSGQGNMAAEKHTKPSEEPNKQDYIHISVCRLKLVVCQARREKIGERMKILQDLVPGCNKVIGKALILDEIINYIQSLHHQVEFLSMKLEAVNSRMNSTIEVFPSKDLGTPTFDAAAAAGMIFSSQATREYVQGSQTEWLHMQVGSSFDRAA
>CsbHLH105
MEAMPEIEWNGFNTGMYCSEEEDFMAQLLGNCSLPNELPGISSFGVPSESAMNFSVTYSSSDNSINPNVYSFSQESSYNYRYQELSDHSHRFLAMNDSSMSIDTGSPVEVYTDNLMEGDDEIIREPEMAAVPETSSEEKSDSLQPENSSKKRSRVSGDVQRKRNVKSRKNQKVVSGNNNNEDNNNNGGGINNQASSSCSSEDAQYSNGSQEQQNGGMTTSSSSKGAAATLNLNGKSRASRGSATDPQSLYARKRRERINERLKILQNLVPNGTKVDISTMLEEAVQYVKFLQLQIKLLSSDDLWMYAPIAYNGMDNGLDLKIPSPR
>CsbHLH106
MEKEKLFLSEENTMLPTWNSSSSFGMEIQSNHLNCSSEQLPNCFFNPNWDNNSMDQTDPFESALSSMVSSPAAAASGGDGVVLRELIGRLGSICNSGGGGGGEMSPPPYIGANNNNSTNNSSYSTPLNSPPKLNLSIMDHQIRGNLQIPGNNLQSSTPFSTDPGFAERAAKFSSFGSKNFGQFGQIESEMGHRLVPRMELGKISVTSSTHQSMKFAGSSMGLQENKDGLLQEGNWGSDKKFTRLSRSSTPENGEFGDSREESSVSEQIPGGEIGIKGQNDANARKRKSIPKGKGKETPSSSSPVKDSKVVSGNDESNSKRSKADENVKVAEQSKDSAKPPEPPKDYIHVRARRGQATDSHSLAERVRREKISERMKFLQDLVPGCNKVTGKAVMLDEIINYVQSLQRQVEFLSMKLATVNPRMEFNIEALLSKDIFQTRGSMPNNIYPVESTTPPFPYGYQHSGIPNGTENPFSLNPLNAALRRNLGSQLPSIDGFGEAASQASTFWEDDLQSVVQMGFGQNQPQNFHGSLLRQHDNCPNLDEGTAQMKVEL
>CsbHLH107
MGGSDSLFDFLEESEDIFSFLESLEGAVEEFPLVLSPLEENGLGLKEKIETPTRLVSQKSASSSAFQESETEIEICSPKRKRQKHTETQGFSEELANPDGQQKVSHITVERNRRKQMNENLSVLRSLMPSFYVKRGDQASIIGGVVDYINELQQVLHSLETKKQRKVYSEMLSPRIVSSPRPSPLSPRKPPLSPRLTSVPISPGTPQPTSPYKPRLHQGYLSPTIPTSLEPSSSCSSSSSSINDSVNELVANSKSAIADVEVKFTGANLLLKTVSPRIPGHASKIVSALEDLSLEILHVSINTIDETMVNSFTIKLTLEWGDTMPPSFCLFVIHYAYR
>CsbHLH108
MALAKDPKPSQMGLVQSSTYYNNVFGIPSSSIQPSNQSSPELYVFDDHHKAPPPPMSRSSSLSSSNGYATAYQPAETHSVIDFKTSGINSFMHNNNSGSFLSFEQNDQQDDYSIWEDNLIHGYRHDHQRLSQDFNCVQSASTYGGMGSALKENPHGGETFGWPESEANANATINGTIQEVGAQETCFNKRPHAGESMQALKRQCSGSATRKAKPKSTPSKDPQSIAAKNRRERISERLKVLQELVPNGSKVDLVTMLEKAISYVKFLQLQVKVLATDEFWPVQGGKAPDISQVKEAIDAILSTQKDRNSRSK
>CsbHLH109
MDGCGSSGGGGGGDSFSDFFEESEFGKTHLAGAASPEDIFSILESLEGGGVAESAPIELPEQTGLGWKDGGEEMGTMRLVSQKSTSSSALIESETEIEASSPKSKRQKLANATASSEEANPDGQQKVSHITVERNRRKQMNEHLSILRSLMPCFYVKRGDQASIIGGVVDYINELQQVLQSLEAKKQRKLYSEVLSPRLVSSPRPSPLSPRKPPLSPRLNLPISPRTPQPTSPYKPRLQQQGYLSPTSMPTSLDPSPSSCSCTSSINDTVNELFANSKSSIADVEVKFSGPNVLLKTVSSRIPGQAMKIISALENLSLEILHLSITTIDENMLNSFTIKKKGYLRGFGVGPKPSSCDSGLNAASQAREEHLKRLTSELEILHPEQQSDCEE
>CsbHLH110
MALSFYSNYGALEHLNQDTDSFPQPQPQTQPELAMDFLGFQDSFLIPDPTTYESIILSETAYSNLFPYFSPTFDHNSSNFELFPPQELDFYPYPKRQKSYEDQYYSDLIAPGLLNGFVSINPPMLPEFSPELHVPLPEFHSPLVYSCGSGVESIENVKKPNGGCLSAQTIAARQRRRKITEKTQELGKLIPGGQKMNTAEMFQAAFKYIKFLQAQVGVLGMMGSIQDNEEEPVHSQELQELVASPRIQEKLYSSEKCIVPNQLVQTLVNDSELQSNSLVLKELHQYIPISG
>CsbHLH111
MELHSPALGSESGQLASEDQRVCSPICTSTQAVGQNTPSRLMREEIKGDTVNAEQGRSEVLLELRWANSGDELALVVWPEVIVDGASGLPYPEPDPKLELGADFCMDHLPSLDEVSDWVLDHISKSESCSASGSKACREKLRRYKLNERFLELGSVLEHGKPPKTDKAAILSDAVRMVTQLRSEAQKLRESNEDLHEKIKELKAEKNELRDEKQRLKEDKEKLEQQVKAMSAQPGFLPHPSAVPAASQGQAAGNKLMPFIGYPGVAMWQFIPSAVRDTSQDHVLRPPVA
>CsbHLH112
MKELMGFVTFAFIAEFNSALMRFVTPAFITEFNSALMRNKNCSEKIKEIPVVVTASLEAQMAAPPSTRLQSMLQTAVQTVQWTYSLFWQLCPQQGILVWGDGYYNGAIKTRKTVQPMEVSAEEASLQRSQQLRELYDSLSAGESNQQTRRPCAALSPEDLTESEWFYLILPGKAYAKRQHVWLTGANEVDSKVFSRAILAKTVVCIPLLDGVVELGTTEKVQEDIGFVQHVKSFFVDHHTPQPPKPALSEHSTSNPATSSDHARFHSPPLPAAMYAAVDPPAIANQIDEEEEEEEEEEEEEEEGESDSEAGTEAQNPLVLPQGVAVAHHAAAEPSELMQLEMSEDIRLGSPDDGSNNLDSEFQLLAASQAGNPADQHRRADSYRAESIRRWPVLQDPLSSSLQAQPPSGGPALEELNQEDTHYSQTVSTILQHQSSRWSESSSSATGYLMYSSESAFSKWMLRPSDHQHHHHVAAVDGTSQWLLKYILLSVPFLHTKCRDENSPKSRDAADSASRFRKGTPQDELSANHVLAERRRREKLNERFIILRSLVPFVTKMDKASILGDTIEYVKQLRKKIQDLEARARQNENDQRSRSSSDPQRTSSLSLKEQRSGSGVTALTDRTRVGSDKRKLRIVEGTSGGKLKAVDSPPPAELPPPPPPPPPPQPMEGVTMQVQVSIIESDALVELQCPHREGLLLDVMVVLRELRVEVTAVQSSLTNGVFVAEMRAKVKENVNGKKPSIVEGREEEPPAFMAVHNAPLTSAIKAGVTKPINAGVTNFITFFYEANFMRLCNSISIANGFSSETSSSPPCPCTFHSLPLLSGPISSISELVSVLRMGLFLGIEIDVARSEQNDMYEGINLSTIYFAADEKQNLLQGLNSYRASLNLSALTENSNAVCFADELASQFKNQPCSNTTGADTVPGTEPQLSNYPDLLAKCQLNITDTRDGALMPVCVPNLDPNLVLTNYTETQYTQYLNESTYIGAGIGAEGNWMVVVLSTNTMGGAFSPAVNVASLFFNVGLAQNLMPLLLVFILVLLS
>CsbHLH113
MEGQYGHENYLRLMSLDFGGNTNHVSHSYQDNPNQQHIMPAGRNQMLPVDLPLPHWIHCQQTSHSYVKYLAESGASEIQREMSHNKLGVASNFTPTDSSIGMDVWKGVKYTRPHNEGGLMNNFTSAEYQIHVQKQESNEPHPGVAVEAQGFSSKLRNRISRQRATATDRTRRMRIAERLDALKELLPQPKEGGKASLLDDIIDHIKYLQLQIKDLSRSRLGGESTSDSFIFLEGYGHYLLQELMLNEPLEEMIGKLLQVNPLAATELLESRGLVIMPTAFAEGLHQSL
>CsbHLH114
MENIGDEYKHYWETNISWGLDEAFSGYYDSSSPDGAQSSAASKNIVSERNRRKKLNERLFALRSVVPNISKMDKASIIKDAIDYIQELHEQEGRIQAEIRELASGKSMENKYNYATVFDDMEEQQQQHQHHDDDHEQEDLPALLRSKKKRIDLTYDSRCSRASSPSPIEDLELRVSYMGEKTVVVSLTCSKRTDTMIKLCEVFESLKLKIITANITAFSGRLLKTVFVEAEEEEKDHLKMKIETAIAALNDPESPMST
>CsbHLH115
MNHQDEYRQYNNSHHQQSDSNSGLLRFRSAPSSLLSKFTNVGTDSSEKGPMNNQCSSPEAQRLTHLTSQSLFQDLEEIKPLAINGFSVTSQLPPQYPRHTSGTQLAAMDNTSSYGVVGSIGSSSLMRQTSSPAGLFSHLTAQNGYAALRGLGNYRIGNGTNGDVVSPSSRLRGLMNFSSGMPSSLGMLSQISEIDNESVEGSCHEDIKLGNGSRDPQFYSPGYAFGSWNDSSHIHDNFSVLKRDLDNDEKLFTGIQNGELENRMHILSHHLSLPKTSAEMANMEKLLHFQETVPCKVRAKRGCATHPRSIAERVRRTRISERMRKLQELVPNMDKQTNTADMLDLAVEYIKELQKQYKILSENRANCKCSSLQKPLPNLSA
>CsbHLH116
MALQALSTNELLNFIVYDTISATPYICNDSPETTFLPETCLKSQELGGASDSSSSMKHRRCRLAGPEAADKRQSAAVQGRKKRRRRPKVCKNKEDAETQRMIHIAVERNRRKQMNEHLAVLRSLMPESYVQRGDQASIVGGAIEYVKELEHLLQSLEAQKLQLLQQGGTATSNTATAAATAEFLTVPFGQFFAYPQYTWSQFQNKCASKSEGSVADIEVNLIETHANLKILSRKSISQLSKMVAAFQTMYLTILHLNVTTLDPLVLYSISAKVEEGCQLTSADDIAGAVHHMLRIIEEGSTLC
>CsbHLH117
MDCFSYFVGQPNNKEKKKKSRKVVKLSTDPQSVAARERRHRISDKFKTLQNLVPGGAKMDTVSMLEEAIHYVKFLQTQIWLHQTMIDFMDDHDHDTSVLIPPNSGGVDQWSLCLPENLVGSGEVVAPPDSCFQGGETKGFGGTMNY
>CsbHLH118
MDIDLLKSPSEDQIDMIMMLQMDKLHVPDFCGGYSDVGDQMSRTSLEFPTVLGSSSSSSNVRTATQMIENPHVSPSFMNPPSTTLSFGGGGGVQEPAELPFLSNSGRWRGGGGGEFPFPATTQSQKRNSMAAMREMIFRIAAMQPIHIDPESVKPPKRRNVKISKDPQSVAARHRREKISERIRILQRLVPGGTKMDTASMLDEAIHYVKFLKTQVQSLERAATNRPPPPTTGIGFPVSVSNGIYLPGVKGYQTAQSLEQYSDA
>CsbHLH119
MFPLRQSNELVFHHTPSIPCKQHTIHEDPIAGFTVVEGSNLTTNTTIEERPCKLLDGNTNGKKDKTIMHRDIERLRRQEMATLHASLRSLLPLEYIKGKRSISDHIHESVNYIKHLQKKIKEMEIKRDKLKKLSDSSVPATAIGSSKNCFPNSTVTVNPCLVGVEILISSSGEEGLAFPLSKVMGVLVEEGLNVVSYVSTQVNERLFHSIKSEVTDQMCVDPSVLQKNLSVVINSEL
>CsbHLH120
MDSLGWDGTNTSSLWSHQQHEIEGSFPEDIFASISDLQKANEPSHGNPNSDHRVTQMERHSVPPLDSISVVSSSNFPQRHEAIGQFCSSSSSPSINRPYMMMNSLGTLMGDFGISTNGLQDGKARDSTTHSLESLDCLLSATNSDTDTSVGDDHGISMIFSDCKNLWNFGSINAVSSVESASNKVLELDETVSQARPLDTKPNTNKRSSCSYFDNLIRIDSSKTEGGGFKIIQENPPKSKKTRSEKCPSSSNISFQQLSSSVSSVEEPDSEAIAHMKEMFYQAAAFRPVNLGMEVAEKPKRKNVRISTDPQTVAARQRRERISERIRVLQRLVPGGSKMDTASMLDEAANYLKFLRSQVKALETLGHKLDLVNCPNPSPSLPLPAVPFNNNHSFPMQIHFPLQTTPNPIHHPKN
>CsbHLH121
MMVAVRGGRTLAAAPNADDDATPTLLLRRSRRIENRQRIERTKTRREKTRVGCLISMDGFHNEENKQPSSSSGSVARRLFDEYRQRIFNFQNGYDTNLEDNHRVPGVVFKNGLHYMELKELELQGLASVDVQLQFYREARIKTAIFMGCTTGEIELGMSNDPQMNLEMEMKNWFLEDFSRPARPPIELPPHPTDQNRPSSSSSSLRSLSTDSPEPSPFLFNIPSTSYLPEPPMESNIEQALRPISTSSISPLEHTTQAFRHILNPQFPSQQESNEASAMAKAFLTVISSSASPSSSSSSHQRLPQTVPPNYPLSQKTGAFKSYRSSLGALTPLTARARRQNLQKRAISFFRTLSLMKIQERVQGTRPTSTQLHHMISERKRREKLNDSFQALRSLLPPGTKKDKASVLAGTTEYLTSLKAQVAELTKRTQSLEAQILPPREANEEVSVPSSSSSNQRLDVLITNVSELTSESRIIDLQVIVRRDCNMLDLVIRIMEFLKQVKNVNLISVEADTRVVETNSINRVVLRLRIEGGDWDESSFQEAVRRVVADLAQ
>CsbHLH122
MSTNPSESYTDDFLEQILAIPSYAAGFHQPFIPLGLSLDNGRDSVNGGGAFSGKSERESVNMGSLFPVFEHLQPHSVRHSAPQVFHGQPTHSTTMTLPHPPAIRPRVRARRGQATDPHSIAERLRRERIAERMRALQELVPSCNKTDRAAMLDEILDYVKFLRLQVKVLSMSRLGGAGAVAQLVADIPLSSIEGDNSEGGCNQQAWDKWSDHDIEQEVAKLMEEDVGAAMQYLRSKALCIMPVSLAALIYPTHPPDASGSVKPEPNGPS
>CsbHLH123
MDMGGTDHFQQEKRNEDLRNYHSTNLSSDWPIGGSNLTNSSMGSIPTTNPMAVCKGDVMESPSCSSGPSFCPTTVWDHPTNTQNLGFSDINLQSSAGASNTLGFRKGPLSIERTLDMGWAPQNSTVKGGMFLPTGPGMIPQSLSQFPSDSGFIERAARFSCFGGGNFGDMMNPFSIPESMNPYARGASSVMQRMQEVFVGNGLKSVSSGQSQKNEVNMVEASKDVSMSVELGATEGSPLKNERKSESILRSHDEAKLGVGVSGNDSDEAEFSGGGGGEEEPSSSKAVGLKKRKRSSQDNETTKDNTEIQRKGDQTPTSTTNKPSGKHVKQGSQASDSPKEEYIHVRARRGQATNSHSLAERVRREKISERMKLLQDIVPGCSKVTGKAVMLDEIINYVQSLQRQVEFLSMKLATVNPRLDFNVEGLLAKDILQSQAGPSCTLGYSPDMTMPFPSLLPSQPGLTQTGLPGMSNSLDALQRSLNSQLAAMSGGYKEPTQVPNMWGEDELHNVVHMGFNSSAPLDSQDLTGWTHELESDYILDNACAVINDLGRQIHRQKVKFGFGSYVFCGISTPIPVGVSKQDWDIKEASLVILSMNWSSANLNGGHACLKMLKLIDMPLVEYFETRFCTRRKKGQLELNLYRREAAVPDY
>CsbHLH124
MTVVVVEYGYRLDYEVAELTWENGQLAMHGLGTPRVPNKPPPTSSATTTKYTWEKPRAGGTLESIVNQATCCPIFKPSIGSGTMNEDLVPWFDHHHRAAAASATATMTMDALVPCSTRAKDTSTHVLKRTSNSTCMVGSATPVGSCSGANTFENNGGDCGGGVMKRARVAARVPVAAVEWSSRDNSVSGGSVSRQLTTIDTGERELDVCGFTSTSMGSPENTSSAKQCTKATTTTADDHDSVCHSRPQKRRDKINQRMRTLQKMVPNSSKTDKASMLDEVIEYLKQLQAQVQMMSRMNMSSMMMPMTLQQQLQLSMMAPMGMGMGIGMGMGMGVMDMNTISRSNIAGIPPLLHPTAFMPLPSWDGTGDRLSAPATVIPDPMSAFLACQPQPMTMDAYTRMAALFQQLHQPPSTSKT
>CsbHLH125
MGEKFWLNEEDKGMVVTVLGTEAFNFLVASASGNVLSEFASSAGDLGVQQRLCKIVDGSNWTYAILWQVAKSKSGNSALIWGDGHCREPKGSEVEDGNGSGDRKLEAGDGRKRVLQKLHACFGGSEEDNYVGNLDSVSDVELFYLTSMYYSFPFDKPSSPSQSFNTGRVIWVSDTKGCSEHYQSRSYLAKLARFETVVFVPLKSGVVEIGSVKSVPEEQSLIQMVKTTFGGSLLQAKVSLPKIFGRELSLGGAKSHPMTISFSPKVEDDLGFPSESYELRAVGTNQVYGNSSNGCRSDDGEAKLFPHMNGEQAEEDLLIHPDERKARKRGRKPANGREEPLNHVEAERQRREKLNQRFYALRAVVPNISKMDKASLLGDAITYITDLQRKIRILEAEKDVGNNKQKQCTVSEIDFQARHEDAVVRVSCPLDTHPVSRVIQTFREHQVIAQESKVSTTDNGEIVHTFSIRTQSGAAEHLKEKLVAALAR
>CsbHLH126
MEYNENGFLEELLALRNDSWEPTIPKGTMGEFSNNVWSSDCFNETLVSNPPNSSFHQDFSLPLDQTLNYSLSEFYCPIRDEFSSNTKLDTPPPSFPTQEDYSLPIIGDDEEPNLIGNAFQNLDLETVQSTQVPSFNMGLGMQERKNKVKKVDGQPSKNLMAERRRRKRLNDRLSMLRSVVPKISKMDRTSILGDTIDYMKELLERINNLQEEIEVGNSNQLDLVSIFKDAKPNEVMVRNSPKFDVERRNIDTRVEICCGGKPGLLLSTVTTLEALGLEIQQCVISCFNDFAMQASCSEGLEQRAIIASEEIKQALFRNAGYGGRCL
>CsbHLH127
MGTDEDRANMGFQHRNGDNSMFISSSGADHPFFGSGWDPLVSLSQSENFEGSSVIPHTFGVHYPSDSGLVDMVPKLPPCFGSGSFSEMVGSFGQPECGQTARTEKTSTNGAPPQGDQQISEEGTLGISHSGKRKKRVSESNSPFNPSKNGEGEQEKDISAESSEYQKEQDEKKQKIDQNMSVNLRGKQTGKQAKDNSSNGDASKENYIHVRARRGQATNSHSLAERVRRERISERMKLLQELVPGCNKITGKAVMLDEIINYVQSLQQQVEFLSMKLATVNPQLNVDIDRIISKEILHLRGSGAAIPGFDPGSSSSHLYPLGIQQGTFPGIPSASPFHLMPQNVWDNDLQSFLQMGFDSNPAISNLEPNGK
>CsbHLH128
MEDPGFTHQWPSNSLADINTVSIIAPSFWENSHHSFSHPIFDLEPSMEVSSHTDINRPVKILKINSWNSSNTDHVSNPPQATSSPNQIPFYATQVGTLKTEDQVLSSESIITFSSDILESQGSFGNQNCVFKASQGGKRISTNTKLSNNQDHIMAERKRREKLSQRFIALSAIVPGLKKMDKASVLGDAIKYLKQLEERVKTLEEQVRKKPIESVIFVKKHEVCGDSEISSSDENFSGGPYDEPLPQIEARICDKDVLIRVHCEKRKGVLEKTVEEIEKLRLRLVEFSKSSSTLTFEYGVCLGFSNHNSTLISQNSIQNIIITFQNS
>CsbHLH129
MTSYAWKSNTLNSNFGPNCLFSENLGGFSGNWRGGSMSVSQSLVLDSERGELVKAAPVRVGKKNGGVSEEKAMAALKSHSEAERRRRERINAHLTTLRGLVPCTDKMDKAALLAEVVSHVKQLKKTATETSKDLLVPMDTDEVRVESHNEGDTEETFSFRASICCEYTPELLSELRQVLNSLHLNMVNAEISTLGSRVKVFVFTSKKSMNADNPEACQVIVNSIHRALSTILDKVSASAEYSPRTTLPNKRQRISFFNSSSSSS
>CsbHLH130
MEKEQPFLSEDNTVLPNWNSASFGIEIQSNELNCGSEQLPNCFLNPNWENSMDQSDPFESALSSMVSSPAASGADGDGVVIRELIGRLGSICNSSEISRQSYITGNNSTNNSCYSTPLNSPPKLNLSMMDHQIRRNSSIPGNHLPFSADPGFVERAARFSCFGSRNLGGLNGQFGLNESELPHRLTPIMESSKLSRVLFNQAMKVAGSPMGVLGNPKNGEFGNSREGSSVSEQIPDGEIGTKVLSDANARKRKSIRRGKAKENAPSSPAKDGKVATESDESTAKRTKKDESSGNEKDIAKPKAEKSENGKAKDSAKPSEPPKDYIHVRARRGQATDSHSLAERVRREKISERMKFLQDLVPGCNKVTGKAVMLDEIINYVQSLQRQVEFLSMKLSTVNPRMDFNMEALVSKDIFQSMPHIIHPLDNTSSPAFPYGYQSLHGPTLHGGLPNGTETSLTMNPLNGAPQSQPTTFWGDDLQSVVQMGFGQNEPQNFHGAMATTQMKVEL
>CsbHLH131
MPLSEFYRMARGSLESAQPKTMALSTDRSHGPDNELVELVWENGQIMMQGQSSRARRNSTNNFQSQTPKHRGKDLGNNANNLKMGRFGVMDSVLDDFATEVQLGEMGLEQDDDMVPWLSYPIDDSLQHDYCSELLPELSGVTVNELSSQNSFASMDKRNSGNQTIRGSHLSLEQANAPKVSSLEVGESLRSRSGQFNPWSFHESQTLDPSLTSGVSSIISNNASNTKHGVCGDSIQAQASGLPNIKTQKQDSGLPNTNASIMNFSHFSRPAALVRANLQNVGAMATPGTSGTEVMAGKNKGTAPSTGNLADSALLDLSSGLRNEMGSLNQRNLVPPKVDSKSVAAALEDSHTTGQSEAVCREDVVKNDKSPKQILGSTAKTVEPVVASSSVCSGNSAERASNDPNPTHNLKRKCHETDDSEGRSEDVEEESVGIRKAAPARGGAGSKRSRAAEVHNLSERRRRDRINEKMRALQELIPNCNKVDKASMLDEAIEYLKTLQLQVQIMSMGAGLYMPPMMLPPGMQHVHPAHMAHFSPMSVGMGMGMGMGMGMGMGFGMGMMDMNGGSTMCPMIQMPHVQGHFPAPRPPPISGPASFHGMVGPNLQAFGHLGQGLAMSAPRAPLVPFSGGPPINSAVELNASGVAAPVEVPNSAPSSNSKDLREHTNNTDASCPMNQTSGQCQAKNEGFEQCSVVLKNDQPQDVGSSEDVNLTKENDIVPGSKWR
>CsbHLH132
MAEIISSSSSPLLLFHGTTPPIQQRLQFIMQSRSEWWVYAIFWQASEDSNDRFLLSWCNGHFRGTKHYASSKAKLSTNNGHDHGHDPEWFYMVSVTKSFVDGDDIVGRSFSSGAYVWLTGDHELQFYDCERTKEAHGHGIQTLVCISTSNGVIELGSSEIIKEDWSLLQLAKSLFGSDSEDITSVSKQPQILFPPNPNLSLLDFGVPKESYEERNMKKEITTTTCRSLSESGASDLEGPFFSNSKLMNIRSKKRGRKTVRSRETPPINHVQAERQRREKLNNRFYALRSVVPNVSRMDKASVLADAVSYIKELKAKVGELEAKHRVESQSHKAKVCMTDMYNNNPSAFSSSSSSSYGIANAADAEVEVKMLGTDAMIQVHCVDVNYPCARLMDTLRGLDFGVTHASVSKVKELILQDVVVTIPNGITSVESLTTAILTRFQI
>CsbHLH133
MCWAMANGVQNQEGVPENLRMQLAVAVRSVQWSYAIFWSLSTKQEGVLEWGEGYYNGEIKTRKTVQAMELKADKMGLRRSEQLRELYECLLEGETDQQAKRPSAALSPDDLTDAEWYYLVCMSFVFNPGQGALANDQPIWLCDAHSADSKVFSRSLLAKTVICFPYLGGVIELGVTDLVLEDPSLIQHIKASLLEFSKPDCSEKSSSTPHNRDGDADCVYAKVDHEIANTMALENFYSPKEEIRFDQEGLNEIDGNVQDDFTMGSPDDCSNGCEHNHQTEDSFLLEGINGGSASQVQSWHFMDDDFSNCVQGSVNSSDCISQVFVNQEKGISISHPNGENMNNSHLKELQERNDTKLSSLDLGTDDELHYKRTLSAVLKNSHLFLDNLCVRGSGSSFVSWKKGEIFNGHRPRVLQKMLKMILFNVPLMHGCSSLKSQQQNGRNDGLLKPESDEIYVQCAFPEKRMEDEKFLVLRSMVPSISKIDKASILGEAIEYLKELEARVEELESCVDFADHEARGRRKYPDVVEQTSDNYENRRIENSKKPWMNKRKASDIGETEPELISSVVPKNGPILDMKVNVKEHEVVIEMRCPWREYLLLDIIDVMNNLNLDAHSVQSSTVDGILTVTLQSKFEHLFQFRGAAVASARMIKQALSTIAGKC
>CsbHLH134
MIVMADMYNIACSSSSSPPEPDDISLFLHQFLLRSSSSSSPPSSYSLMPHKPNPMHSSSPFHTLPENPNRSIPPSLLSGSERRVSAVDSSSGGFFPVNATNVSCSSAGTLDNDPPDEYDFESEEGFEALVGDVPAKPVPPRTPSKRSRAAEAHNLSEKRRRSRINEKLKALQKLIPNSNKTDKASMLDEAIDYLKQLQLQVQEHSGSASNEFSVILKALVMLTMRNGFSQYPMCQPGVLEPAQLSQMKMGFYEGNELLHMNEAGMLPENQDAPTNSLVNISNQSANSAQPSVAAFSSIINSETSFGMDSSIQGHLRPFQLHTSSEENCREDIIHHLRFDNVKENCREDIIHHQQENVDHSDTKFLGGNRAGDGGGSGLAMMIELAMMLVVELNGSGNETCL
>EgrbHLH001
MYHHHPSSSSSSSHSQKSMGSSGGGGSSGGGGGLTRYSSAPGSLLANAVDSVIGNPNGGHGDFSALGSSSASVQPPRRHHPHPPPPPSFLGHYFSADSSSLTSESTCKVNPSNGDHQHPPKDNKTTGLQRAFGLNDFGVGIGSSSASPRPSSSSLLRQRSSPAGFLSHHTPDTAGFSLTQGAGSSNGGHGFSRLKPQLSFTRQESLSHISEVSENAVEGVSPDNGHQGTTHSYATTSFGIDWENSNSIVFSPPSGKRAKNVDGDMYSFNPLETQFSLPQTTLEMATVENLLHIPEDSVPCKIRAKRGCATHPRSIAERERRTRISGRLKKLQELVPNMDKQTSYSDMLDLAVQHIKTLQNQVQKLHHDLDNCTCGCKPSS
>EgrbHLH002
MPDREFVELVWENGTIAMRGSSPPSRCIASRRSDYGKVAYKAPDPGNRVKNPLPGDLYLRDVAHRNGVDPSARGNANDDDLAAPDDKNKTCAADAASKHGEADHPVSSRNESLFIRKFSCPNETREGGNHCPPWSPMRQGRDSAQFVGLGLCPIPHPSPGDHCSSNAMVLREPNSLGKPSNANFSFFLRQPVVLGANKRLASELPMRLPTDEDLPRAKIKTDKRAGTGDARQAPLTEPAAAFGRRTDLVDDKAKPMFTDDKTSGNAFPDEHSQVLGGEDNSLRNRKSNDQCWDPSSTIAATAIDKTMLGERQPCDPTPVASSSVCSREASNHVAGPLKRKHEDSESIYPGEDEDDETEKVKRKVRRRTTIHNLSERRRRDRINKRMRALQELLPNCDKVDKASVLDEVIEYLKTLQGQLQIMSTRSPLFMPPMMLASGVHNMHAPHMRQFPLGMGMRMGAGADCGPFQLPIPPLSGATSLPQSNGTGIPMFGVQPIPYLPFMPTLTQPIPAVDVSGTTTAFEHGESADPSGNCDVIQNKKF
>EgrbHLH003
MRPGSENLKIRLFHLITLLGTSQRLALKLFVRCAAMNPCLPDWNFEYDLPLTNQKKNIGSDQELVELLWQNGQVVMHSQNHRKPSSNQHESSQLPKQDQPIMKGSGSYGNSSNLIQDDETVSWIHYPVEDSFEREFCSNFFDELPVPHPMEIDKAVRQVEAEKIVKSASFNDAHNTSNQQSTVKRALVPEISGNQMPPPRAQFAKSAQQNNVTGNLGKVVNFSQFASPVKGDPRPSSLHFGGDARECSVMTVGSSHCGSNQIVNDPDFSRASSNAAGTAGFSAGTFKEDVHKNVVSQSEGRKTETLEPTVTSSSGGSDSSFGGTLKESAGASSHKRKGRDNEESECQSEAAEPEVAGGKKPATRSGSTRRSRAAEVHNLSERRRRDRINKKMKALQELIPHCNKTDKASMLDEAIEYLKSLQLQLQVMWMGGGMAPMMFPGVQHYMSSMGMTMCPPPMPTVSNNLHLPQVPVVDQSIPMAPNPNQSAICHTPVLNPMNFQNQMQSPSFPEQFARYMGMHHMQATSQPMNMFKFGPQTVQQIQTNPLPGSISGQYSGGATNDALSGKMG
>EgrbHLH004
MQPESSPEGPSLYQLLAGAGLINVGSYGGGFPVSCEQHQLLPPGGLLQQSFCSSSSNFSYGPFDASANFLSDSGAPEDRTIAALKNHKEAEKRRRARINSHLDKLRSLLPCNSKTDKATLLAMVVQRVRELKQQASDITALDMFPSESDEISVLSSDCSSDGKLIFKASLCCEDRSDLLPDLIEILKSLHLKVQKAEMATLGGRVRNVLVVAADKDHSVESIHFLQNALKSLLERSSSAERSKRRRVLDRKIIMS
>EgrbHLH005
MRRDAHPFSSPPPLHFAFLSSPSPHAEVVLDHLNIPAAATNGEATMVKKLNHNACERDRRKKINSLYSALRSLLPSADQTEKLSIPATVSQVLKYIPELQQQVQILAREREELLSRINATQGIDDCTHQEISKGKGALSNPMPSISTNCLSESEVAIQICTTKVMTQNTVDFSEILLNLDHHGFPLISASTFESFGGTRTTFYNLHVQVERSRGMECEALKEKLLALYDQKGREVKFPIQH
>EgrbHLH006
MEPSSLTLAGSTDAALESVLTEEIRSLMAPPPESTSSFTALLELPRTRAIELLHSPEAPNSPGVAVPGGPAGTPLRRLGGDGGGGFALAVGSDLAARYPALFGEKNDSVETSSQKVKSEPLTESDSNPNSSPQPLVSDPTVENKGQRPTKRKDREKKAKASAKKSKNESSEDAEELPYVHVRARRGQATDSHSLAERARREKINARMKLLQELVPGCSKISGTASVLDEIINHVQSLQRQVELLSMRLAAANPRVDFNMDNNFAENMSLVDSNFPSMVMPFMWPEVQVNESRQPYHQQWQFNSLPQPVWGREQDNHNFITPENSLLSYDSPANSDFEYCLDSWGVIQFSYEQINRKLEVLVVVLSLHSRATENGAMKVD
>EgrbHLH007
MDSSNHQSYNQSQPSSYGLLRFRTAPTSVLENFAEGGASKAGLSEGYEADKFSSRFLSYGGAGRESGSPSLQAFDEKSPPSTVAEAAAAAAVGSYASSPRGGYALPPHYPRQSSAMDGSYGVLSSMAADRHPQVKPGDSSIARQASSPPGLFSDLSAQNGFAAMRGTTNYRVGNVVDGESSPSRNKLNGQMSFSSGMLSHISELGSESFGAQNSDDAKIGIGSGNSRFHGSGYLFNSWSDSSNFSQNFIGLRRDEGNGLKKFSSDQNGSPGNQVHLLSHHMSLPKTSSEMATVEKFLQFQDSVPCKIRAKRGCATHPRSIAERVRRTRISERMRKLQELVPNMDKQTNTADMLDLAVEYIKDLQKQFKILSENRANCKCLSMQKLSNQIV
>EgrbHLH008
MLCDSMFFEDPEFVDTTFGGGAGGDDLFSILESLDAEFPLPANPPPPPPPLPALDETAVFGSKECDEASSPKSKRQKVMNGGGSCSDYENQQDGQQQNRMSHITVERNRRKQMNEHLSVLRSLMPCFYVKRGDQASIIGGVVDYISELQQLLQSLEAKKQRKAYSEVLISSPRPSTSSVLSPRPSPPVLSPHKPPLSPRPLVNLPISPRTPQPTSPYKPKNMHHSSNFISASPSPTSSTSSSIENSILPNSNELVANSKSAIAEVEVKFSGANVLLKTVSPRIPGQALRIMSALEDLSLEILHVSIGYVNENTMVHSFTIKVSFFALPKCIGESSSSS
>EgrbHLH009
MESSSSIFKVVGNRRRKFSVTNYHERAGQDGDHGDRKKKHREVERQRRQEMASLCASLRSKLPLEFIKVKDLITFRVFALFFCACASGKRSTSDHMNEAVNYIKHLQAKIGELGFKRDELKSIHSLAALGSPCSNSSCLTTFTVNSCCEIVEIVISQSIREKDFLLSTVLDLLLQQGLDVVSCFSSQAYDKIVHTIRCELAYGNGSFDLTHLKGELKELLIRKWNS
>EgrbHLH010
MALEAVVYPQDPFGYSRDQYYALAGGLPELADEKTFLDAFNDDPTANNACCWDYYSSSSANTSAMHGVSISSGQWPALDPNSSSPETTCAAAAAAAEAGSGQPSPSAAAAGGGGGGGGGGRRKRRRCRSSKNKEEIENQRMTHIAVERNRRKQMNEYLAVLRSLMPPSYSQRGDQASIIGGAINFVKELEQLLQSMQTHKSKPKPLQDLAAAANNNNDNSNNDVASPFAEFFSFPQYSTRLASAPCGGPTEPATALEDRSGGPHPQWVVADIEVTMVESHANMKIFSKKRPRQLLQLVAGLQGLRLTVLHLNVTTVDDSVLYSVSVKVEEGCHLNTVDEIAAAVHELLRRIEEGAGAFT
>EgrbHLH011
MKKKSSSSSDSIKPDRKTVERNRRIHMKSLCFKLASLVPSHQPRSTPKDMLSQQDQIEQAAAYIAQLKEKVDMLKAKKELAVARLDVSRRRGGGECGPAFDGAAARQASALPFVSIRDWDSGVEVTLISGCGASKNFMLYEVIGILEEEGAEVVSASISNIGDKVFYTLHAQVRLSRVGVETSRVSQRLHELVYSF
>EgrbHLH012
MDAPLVNASSFSAANPSAYSLAEIWPLGGDTGIVGPGLRAGNLDGSVEESTVTEQSGSGRRRRRMKDASSEDESSKMVSSSCVVGSDLNNSNGAKRAKIAGSRDENGSSKAEVEANSVACNKSSAEQSAKPSEPPKQDYIHVRARRGQATDSHSLAERARREKISERMKTLQDLVPGCNKIIGKALVLDEIINYIQSLQHQVEFLSMKLEAVNSRMDMSPAVEGFVPKDLMSQHFDGTGMMFASQAARDYLQGSQAQPDWLHMQTGGGFKRET
>EgrbHLH013
MVSETTTSSGDNSNGAAEASLSAGRSSPCKKTQGKVPKRIHKAEREKQKREHLNELFQDLANALELNQQNNGKASILCEAARLLKEIFGQIEDLKKENVALVSESRYVTVEKNELKEENSALEAQVEKLQSELRARVAESKPDLNAPPPECTQPAGDAAGLATVEQPLQQTHAVFIVPLQPDISSYPVHAPHVSKPHPRYPTSADSWPSQLLGDQAPWRNELPLCGGDNGRSNEETGPDNGL
>EgrbHLH014
MMELPQPRPFGTEARKATHDFLSLCSHSTLHHQDPRQPPSQDSFLKTHDFLGKTAAKEEATSEISSSLERPPPPAPPGPPPSVPPPQSVEHVLPGGIGTYSISHISYFNNQNPPKPEATIYTVAQASSTDRTDENSNCSSYTNSGFTLWEESAAKKGKTGKENVPSASVREAEVKLGPWPASERPSHSSSNNNHRNSFSSLSSSQPSGAKNKSFMDMIRSAKSGSNQEDELDDDDGEFLLKKETSPIPKGELRVKVDGKSSDQKANTPRSKHSATEQRRRSKINDRFQTLRSLIPNSDQKRDKASFLLEVLGHSFCSFFPSFLPDRRNLIILIDEGTAFIQVIEYIQYLQEKVTNYEGSFQGWSQEPANMMPLRNGQRPTDNYVDQSRNITSGSSPALVFAAKVDENNIAMAPAVFRKAKNPLEPEMGSVTAFKSVEHHPGMTNRAVPFPMSLQPNISNCVRGSGAVARGDPNLENNASQPLTQISRIKSLTNECSASTDKLKEEELTIEGGTISISNVYSQGLLNRLTQALQSSGVDLSQASISVQIDLGKQANGRNAASSSLPKDTEARNQGVTRPRAAGEIADPALKKLKAGKS
>EgrbHLH015
MDKLIIASSSSSSLVFKPMSPTATPPPSLGLTLQQRLQLVVQSQPQWWAYAIFWQLLNHDDGRLLLAWGDGHFQGSAKLTLASRSDCGKLFQALPHDPSNSRPDAAADVPAPTGDVTDAEWFYVMSLTRSFSAGDGIPGKALGTGSLVWLTGARDLGSYECDRTKEAELHGIRTLVCIPTGHGVLELGSCDVIPENWGLVQRAKSLFGSDLLLPKHPPPPFQLHQDPCDISFFDIGIIAGLQESDFASHDDYEKKVKKKEPLVEGAGGKPEAPFGSCSYLVESEHSDSGSPFMAVVMTEKRTPKKRGRKPGLGLDPPLNHVEAERQRREKLNHRFYALRAVVPNVSKMDKSSLLSDAVSYINELKSKISDLESQMQRESKKFKQEVTDATDNLSSTSSVDHSSPSGCGGSLLEVEVKIVGCDAMIRVQSQNANYMSARLMAVMRDLELHIHHASLSAVNDLLLQDVVVRVPEGLKGEADLRAALLRALEQ
>EgrbHLH016
MAEFARELQCFQPFSSLLDIDMVEPTNDFTGSNPSAINSHPSSDFHSSAILSSDNPLFLQPVVPDFPSNWANVFPGIFHPYEQNLAPLSAGDDSYEERKRKVSGLPAESSSGIVSSPLQKSDTESLGKAKRRKRSEKEEKPKEVVHVRARRGQATDSHSLAERVRRGKIKERLRYLQDLVPGCYQTMGMAVMLDEIINYVKSLQSQVEFLSMKLEAASSYYDFNSEADAIETLQREQMYGNRELESLMRIGHANFHPSSHP
>EgrbHLH017
MLSFSPSGWPLEGSTSQEQESYMHRDAYTCYSPPLVHFPFLSPPTPSPLAEQAFDPLGIPFGVVKDEEATMVKKLNHNASERDRRKKMNSLYSTLRSLLPAADQMVIIPMLLSYIFEGLKRAMERIVKH
>EgrbHLH018
MLSFSASGWPLEDSTSHEQWSHMHRDAYTCYSPPLLRFPFSSPPTPSPPAELALDPLDIPFGGAKGEEATMVKKLNHNASERDRRKKMNGLYSTLRSLLPAADRMKKLSVPTTVSRALKYIPEMQQQVEKLTQEKEKLLSRINASRDGDYYTSHQEISRGKGSLQILVERSTGVECGDLKEKLSALFDHRKRSHVNFLRQLGNQIM
>EgrbHLH019
MANNPSDGASDEFLEHLLGLPNFAAAAEAGLAPGDGTGLSVTAATPMMLQLGSGDGSGGHGHGHGHGQGHLSALGGGGAGAGGGGGGGGGGYHGAVFPLGLSLEQGKGGFLKPEEASGSGKRYPEEVVDGRASTVKNLHSPLPNFPDVSQMASFRNRDVFHGQPVPNPVPAAPHPPAMRPRVRARRGQATDPHSIAERLRRERIAERIRQLQDLVPSVNKTDRAAMLDEIVDYVKFLRLQVKVLSMSRLGAAGAVAPLVTDIPLSSVEEEGGEGGRNQPAWEKWSNDGTERQVAKLMEENVGAAMQFLQSKALCIMPISLATAIYQTQPPDTSSLVKSESNPPS
>EgrbHLH020
MPLFELFRRAQEKLNSRQDKGQSCSADLSFIPEDGFVELIWENGQVVMQGQSSRPKKSQPGFGLLSEFTSQSPWISDKDVGNGAASNSKKSEAEPDSGLSEFPMSSPPREMCLTHDEDIVPWFSCPINEPLQNDYCSDFLPELSGVPVNELSNLYSFDSTQKSNNKEVGPAGVNGAKVPSAADVEINGMGMNTALPSLQQGVMDAMGSSKCGITYDSTFGDFSRLPRLAVGSTSEKGQAKDATPSAKNSNFINFSHFARVATPSHANVENNARASGSGSLISDRAARKEKCSSTNDSIMADNLASNLSVCPRTEASSNCQVQREQLMVASKPLICQGDALKNDKSADQSCCASSSKGSPDNEKMTELAASTSSASTSDAPSCSLKRKCPSTNNSEALAEDVDEDSVGVKKAAAAAARSTSSKRSRAAEVHNLSERKRRDRINEKMRALQELIPNCNKVDKASMLDEAIEYLKTLQLQVQMMSMANGLYMPPMMFPTAIQRIHPSQMAQFAPMGIGMGLGMGMVGVNCGTHVPVPHVSASTALHSTAAPNFPLMGLPCQGLPMSMPCLSSLVPFPGVPPLKPGTGSNTSAFVGPGTMENTDAAIPSSVKESTQNVNSASCITNHTSTQFQARNGDFQKPTSVQAACPDSDINVGGVADSVD
>EgrbHLH021
MALEAVVFPDDPFNYYNCKEVQSLLGECWSFDFGDQEQCENSHFLSTLEIQTEDHECSGWNHQSNVSSKALIDRPKRCRYKRRKNKKEMESQRMAHIATERNRRKQMNEHLSVLRSLMPDSHVQKVDQASIIGGAINYVKELEQQLQQLGAHKEMEGQSSKCEDDISSPPFSEFFTCPQYSASPGQGNDSVPMNEWTSLTQSAIADIEVTMVETHANLKVRSKRRPKQLLRLVSGLQSVGLTVLHLNVTTAEPFVLYCLTLKVEDGCQMTSGDEIAAAANQILSSIQE
>EgrbHLH022
MLMQTILLLPALPHGVLQLGSFEVVAEDIATVADLTERLVSLQPDFSHSLSSIMNHGWQDHSIPSCVVDDVDESLNITGSLAFKTKSEGLCGNFEANCSMLSLVQVRPLSEIQEDEWENITCVLAASPSKVSTPPIGSANQSERMDNDDFGFSCAEEKLHAFDKCYISGGLGDFCDGMEDYFTASDFASLPFGDNDVENIKNENIVNMSNCSMNFELDEAPEPTLLWPSEFSVDSFFPDMRVIPSSCLTENQDILDGNKPFAGESGRYPPKDEDEHLFGSLVSNLYDYPDGNSPNKSNIITSSTGQPQQLFTSLRTKRKSEESCLSGDFASHITPATFISRNMRKETSSDSLTSDKSMLTTVTDKEQRKRGSLHERAKGKKKTINGSKRKGRPGDNQRPRPRDRQLIQDRVNELRDLIPNGSKCSIDALLDQTIKHMQFLRGATNRAEKLKKWVPPVDSGRNRWRALEIDTDSRGGASWALEIGGELQVCPIVVEDLEDPGLMLIEMLCNEQGLFLDIAQVLQRLELTILKGVTEKDSGNTWACFIVEASKDFQRIDIFWPLMQLLQQRRNTIPT
>EgrbHLH023
MDSDDKDKFEPAKQNEDPMNFNSASISSDWQFCSANLSSAPMNLVRPGNSMAVCREDLIGSSSCSSAPMAESFGPALWDHLSTMENLGFVNISAQNNLSTPHLLGIRKVGPESVRGDIGWNPPSSMLKGGLFVPSALGTLPITEGLPHFPTDSGFIERAARFSCFSGGNLGSVMNPFGIAENAGLYQIAGGLVPGPRDVFPASCPKPLPGAQSEKNEMNIEACRDVHLAATQGTPQGSPLKNEGESESLARSRGEAKQGATAGSSNESDEAEFSGGGSGGQDNPSMLEVTGGEGSAKGFDCKKRKRSGEDAELDKAKGAPQLAESPKDDSRTQQKLENNPSSNTSKATAKNNKPGTQGSDPQKEDYIHVRARRGQATNSHSLAERVRREKISERMKFLQDLVPGCSKVTGKAVMLDEIINYVQSLQRQVEFLSMKLATVNPRLDFNIEGLLAKDLLHSRAGPSSTLGLPHDMPMSFPPMHLPPPGLMQGGPTGIGRPVDPLRRPMQNQMIPLAGGFKEPSQLPHPWEDELNNVVQMGFVGGGGGGSGAAPSGQDAEGSVPPPSHTKVEL
>EgrbHLH024
MRSGKGSQEYEDFEEEDLNSKRDGPSSNVSNSSNSANPKDKSSDKAHAIRSKHSVTEQRRRSKINERFQILRDLIPNSDQKRDTASFLLEVIEYVRYLQEKVHKYEDSYQGWSSEPTKLMPWRNSHWRVQSVVSPPQAMKNGSGPASSYPGKLEDNSTGTTPNMLASSQNTSEIDPGRDLSSKFMVQQSEVVKQAMHVAVPVPVSVRSDDVISNHLQRPFPDAQPMECTADTASDQQEDLTIEGGTISISSVYSQGLLNSLTNALQTAGVDLSQARISVQIDLGKRANRGVLATGTSIPMDHGSPNPGNSTMAHVTDARGEEGLDQVQKRQKT
>EgrbHLH025
MDPPAAMINGGGSFPGGDPVPYNLADMWLPPAGGGLGLGRHPGARGIAQFLNGSGPNLEASGGDPAVSAAEARCGGGSRKRRDAEDESAAGSLSTSNGVPNGADGEKRLKTSGCKDRSGDSKAEGQPSSAKPTDESKPQPEPSKQDYIHVRARRGQATDSHSLAERARREKISERMKILQDIVPGCNKVIGRALVLDEIINYIQSLQHQVEFLSMKLEAVNSRMNPPIEVFSSKEFGQQPYDTGGMPFGSQAPREYSRGSSPDWLHMQVGGGFDRKI
>EgrbHLH026
MSSRRSRSRQSEGGSRISDDQIADLVSKLQRLIPEIRNRRSDKVSASKVLQETCNYIRSLHREVDDLSERLSELLADSDSEQAAIIRSLLM
>EgrbHLH027
MESDLQQQQQQQHHHHAFLDHGHDPPLPQHHQQQQMSSGLSRYRSAPSSFASLFERDFCNELLGRPPSPETERFLARLISGGQDESPAAAAAAAQNLGGFQRSPPQNEVTNPQPQLMEAVKSEANVIPQQQSNYSSGSYYQSSSQQPQPPRPNPSSTYGAAGSDRLPPSPKVGGSNPNLVRHSSSPAGLFANINIDNGFASMESMRNFVACGGANAEASFANANRLTNHMSYSSRSAVGHMSPISELGDKRMEASIDEGAAFGEGNANDYVAGYPMSSWEDSASMSENFNALKRSRDDDKKFSGLNASDLVNEEVRSRPPMGLTHHLSLPKTSAEISSIEKFLQLQDSVPCKIRAKRGCATHPRSIAERVRRTKISERMRKLQDLVPNMDKQTNTADMLDLAVDYIKDLQTQVKGLSANRARCTCLNRQQQ
>EgrbHLH028
MGYLLKEALKTLCGVNQWSYAVFWKIGHQNPKLLIWEECYYEPMTFSLPPQVSGSGPSEAPPGGWEAKDRVQMLIERMMTKAQISVVGEGIIGRAAFTGDHEWIVSTSYGGHAHPPEVVNEVHHQFSAGIQTVAVIPVPLHGVVQLGSSIAIMEHMGFVNDVKSLILQVAFIPGALFSSSSAGKAGMLGYPGSLTAAAPGNCQVIGSESLMTKSCKDTSNSSRTAGFVGQSSPLITNTVDNLQPAASTLLTLEKATSLAELCSHPSKSSRASLMKTSLSPRRGVDSGLARAEVIPANLDVWLNQHAVACNLGNDNRGQTALGPTDGTWSFFEPIKKKVSAGVVLEKPENKWTSFINSTVTAQPGRNQCSIINPCKTSDATQFHQNAKLLHGVTRPPRSISVSCSLSESVSRNLVANASFHDADCTKLEGIPLFNLSEQLLSGASGQRNHLMSTKRGQTELPSKKQRVVDNFSRQVMPPDYSDISLIEQKPEWALSSEKLEGGSQKVISSCDTYENASVQQLVRNDLFDILGADMTDNIIDGNLESLLTDGPYFDAHKSGAEASSVVNLQETQTDLGSLSEGVSESGIFSMTAVDNLLDAVVSGTRPTSKPISDDNISCRTSVTRISSSSVPSSSSLNKNFNMLNQEHKDFCGIQKSLVKAGVSDSGSLRSGCSKNGVEMCSVSNSFYGSHISSWVDQGHGIKQDDNVSTGYSKRQDGMIKSNRKRLKPGENPRPRPKDRQMIQDRVKELREIVPNGAKCSIDALLERTIKHMLFLQSVSKHADKLKQIGGSKIINEEGRILLKDNFERGATWAYEIGSQSMVHPIIVEDLNPPRQMTVEMLCEERGFFLEIADMIRGLGLTILKGVMETRSDRIWARFAVEADRDVTRVEIFMSLVRLLEETIESSPLVANSIDGKTPMVCQPLTRATSIPATGGHNVLQ
>EgrbHLH029
MDRIDHSKNLLMNSDDFEPPYFIEGDNFNQMINLIQGESVHPIMKLGFESALLDGVMSGGQVMPTAGNAFGYGRTSSINCDFVLDSLPSLGRDVMENLEDENDEEDSSGTTTTTATATTPTKRTKTDRSRTLISERRRRGRMKEKLYALRSLVPNITKMDKASIVGDAVLYMQELQTQAKKLKAEIASLEASWAGTGLKTYQAQNETTKRIQAANSNHPVCRKILQMDVFQVEERGFYVRLVCPKGAGVAASLYKALESLNSFQVQNSNLATASERFVFTFTLNVKESEQDTTLPDLKLWIAGALLNQGFEVKPPLSA
>EgrbHLH030
MEEHLNPLAVTHLLQHTLRSLCLHENSQWVYAVFWRILPRNYPPPKWEAQGAYERSRGNRRNWILVWEDGFCNFAASTAVESASGDYPSSSAYGNCEFPQYQGLQPELFFKMSHEIYNYGEGIIGKVAADYSHKWIHKEPNEQEINFLSAWHNSAESHPRTWEAQFQSGIKTIALIAVREGVVQLGAVNKVVEDLSYVVLLRKRFSYIESIPGVLLPHPSSSSYPNVGYSGAPDAAWQFQANLQPLSDFCDPFNQPFKVTPSMSSLEALLSKLPSVVPPPGSEYCQEQPPLQFMTPPPQRPPLVLMAGSEKVEAKEEMEEEYGEGRTNAVGESSSSMSGYRRPAHTQYFYHRQDVNSTSSASNNGF
>EgrbHLH031
MESIDEEFRNYWETLMFFQSEELLHNSCVSEVISRFNGPSSPDAAALPVASKSIDLERNRRKKLNERLFALRALVPKISKMDKASIVKDAIDYIQDLREQEGKIRAEIAELESVILKKNPGFKFEGERSPPAHPKSKRKRAKLRHDISKSPDITPIEVLELRVMEAGEKSVVISLTCSNRGDAMVRLCQAFESLKLKIVAANITALPEELLKMVFIEKEEKQGKEHIQSKIQAAIAALNSHHAEPTDASMKQLMSRDI
>EgrbHLH032
MMMHQQHQMLLAPHDVVDGSGQGGGGHGGGSVQSLYNGFAGPLHASSGQAPNPAQLFHPPQGGATQAPPNFTAQAAAGAAASASTGGGAAPAQPKQQRVRARRGQATDPHSIAERLRRERIAERMRSLQELVPNGNKTDKASMLDEIIDYVKFLQLQVKVLSMSRLGGAAAMAPLMAAMSEGGGGDSIQAGANGAALGRNGSSGGNQGAPAGEGVTAAEHQVARLMEEDMGSAMQYLQGKGLCLMPISLATTISTANTSHRTRNHPAAAGANSRAQNTALRPGGEGPTSPSASVLTVQSAATLGNGPGLDGGSSGKDNASVSKP
>EgrbHLH033
MKQGFYLQSSSPVQHMMSGNPNYWWNNINPPPPRSPFCHSSSSSPNLFLPYPPSSSLSSLFHLNPSWVYNNNVNQEQLPESLSQLLMGGLVGEEDKSSVMMNYLQEKRVEDWEEQQVLQQSPNDASVLDNQHHHLHVKQEDSASSYGVYGGAASDHHALQGTTNKSAWSQHHHHAMIPNSPPKSCVTTSFSSSMLDFSNKKPVNKRQTPPDLSSECNSNATGGVQKKAKVQPPSTSQSNTFKVRKEKLGDRISALHQLVSPFGKTDTASVLLEAIGYIRFLQNQIEALSSPYIGSASGKTRHHQSVRGERSPMFSEDSGQESINEEPKNDLRSRGLCLVPVSCTLQVGSDNGADYWASAFGGGGLR
>EgrbHLH034
MLRNTRTIGRRPCSTKMKSSTDHHIRKSLENYGSWVDEAISGYYDSSSPDGAASTAASKNIVSERNRRKKLNERLFALRAVVPNISKMDKASIIKDAIDYIQELHDQERRIQAEILELESGKLKKGSGGYDFDQDLPAYLRSKKKRTDAFYDSGGSRISPIEVLELRITYMGEKTLVVSLTCSKRTDTMVKLCEVFESLKLKIITANITSFSGRLLKTVFIEADENEKENLKTKIETAIAALNDPQSPMSI
>EgrbHLH035
MQPCSREMQTLSSLLNPQQVSLHDLQGSNGSHPHHGQIQAGGGGAGAGHHHFDPSSSSGDDFLDHMFSGIPSWADHLGTGGDPAAAHHLPMGQNGDVTVDLSEDVGFHGLDEATVLAAKLRQHQIGGGGGGGGGGGAQAAAAAAKAMMLQQMLMAGGDGSPSSSHFKSANLGGDSSVQALFNGFAGSLHGNGQTSNHSQHFSLPQGGSMQASPNFSAQAAAAAASGSGGTAGTAAAPGQPRQRVRARRGQATDPHSIAERLRRERIAERMKALQELVPNANKTDKASMLDEIIDYVKFLQLQVKVLSMSRLGGAAAVAPLVADMSSEGGGGGDGSQANGSGRSSSNGGASGDSLTVSEHQVAKLMEEDMGSAMQYLQGKGLCLMPISLATAISTATCQSRIPLPSPSAHHHHHHHQGPGDGPTSPSVSALTVQSAALAGGAAAGGGVDAKDAASISKP
>EgrbHLH036
MDSAFLLDGDARSNVLHLIAQSFGCRYICLWSYLTPTSCLCYLDGLFQEAAAASGGNDDNVQARRLFDEYRQSLFILHPNSSHTQVPGLAFRNSNPYIELREEDLSRLASNSCQREFYQEASIKIAVFMGCSSGEIELGFSNIPQVDIQTQMMNLFPEDFSRQMAMRELARATEPNTTPMTNPPSSSSSSLRSLSMDSPEYSSLLFSIPTTTSSFINPELALRDPSIAENITTQSMPIMTTTDTPGTSKTGASSHPLQAMHEYARSLGNIQFPIVPESEHAAMTRAFLAVLSSPSSSSFSSQLQQQQTNVENPRPTAFRRYSPGLPRPQIKHGPQKHSMLKRSIAYCRSMNLMRIRERLQVGSRQPSTTQLHHMMSERKRREKLNESFLALRSLLPPGTKKDKASLLATTREHLGSLKEQVEDLRRKNTVLQAQLLPPKEPTSSGSPGDGSRVEVQTRTVSESTSQDRTVDLQVTVRGDCPAMSLVIRILEFLRQVRNVSLMSMDADTQVHESNIVNRVNLRLNVEGGEWDEPGFQEAVRRVVADLAQ
>EgrbHLH037
MHRVLQSSSPVQQQMMANPNSWWNINSLRAPSPQQATSSTFFPNIPPYHHSNLFPQYMPTNPSSALAASWLENSSQEHQQLQAESWGQLLLGGLVSEEDKNVLTQFQAKRLENWGDQQVLEQSPVDVKQENSSSSYLYGHATREDFHGSKSAVWPTTTLTPAASPPKSCVTSFSSNLLDFSYKKSDGNKHPVPDQSSECKSSATGGAQKKARTQPSSAQSTTFKVRKEKLGDRITALHQLVSPFGKTDTASVLAEAIGYIRFLQNQIEALSLPYLGNGSGNMRHQQTVQRERNCIFPEDPGQLLNDNCMKRKGALDQDTNHEEAKDLRSRGLCLVPIQCTMQVGNETGADYWAPAIGGGFH
>EgrbHLH038
MESNHHLPTRKETYSMTNQMSGEYMDIPTAYAFCAVPPPQAMENLPPVHGLQFQPSTLCPKNFIVFDQTAYQSRIMFHPAIAPKFGNSGFQSYPTYVEKKDDINCAFNEQREVSYSDKEDSDDIDALLSLEEEEEEEYDEDEVSTARTNGNYGSSSPDSCSSFGSKARKLSISSLLQKSSGSSSSSSSEPKQQKMKKMVKALRGIIPGGNRMSTVTLFDEAVRYLKSLKIEAEKLGDFKD
>EgrbHLH039
MALYSNYCDGLHGSDPHQMFDPLLRANGSAPAMDTPQSLVLDGEKSELVIKAPNRAAKKNVPEEKALAALRNHSEAERRRRERINSHLATLRGLVPGEDKMDKATLLAHVIEEVKELKKTALEASKGLLVPLDADEVKVEPLDDATGNGTFSFKASICCQYRPELLSDLRQAINALHLKIVKAEISTLESRLRNEFIFLSGKEQFSYNWSLQRQLLASSIRQALCSVLAKTSISSEYSPRTTLPSKRRRVSFLNSSSPSL
>EgrbHLH040
MENGPSSSKSDRKLIERNRRHHMKALYSQLNSLVHHHSPTEVTSLPDQLHEATNYIKKLQINLEKMKEKKESLLGIAKMNTSMNNGMDVASNSPEIEIHQSGSSLQVILITGLDHQFMFNHVISLLHEDGVKILNASFSVLEDKAFHSIHCEVGDCAPSLDSARIYERLRKCVQDNAQRQLFQTLDF
>EgrbHLH041
MDGLCLSEIGGCKDGRIGRGQLEDDGDDTQFKSKNLEAERRRRLKLSQRLLTLRSLVPKITNMNLATILDDAATYIVELKKNVDALSDQLLEMEASSEDGPKALVDEIDAAQDMEANGIKPDVQVTGIDEHKLWIKIVIPKRRSQFTKLLEMLSICGFELTDTSITTFKGAMLISSCMEGASGEMLKASQTKDLLQEIIKGI
>EgrbHLH042
MAEIIKVGRSSEEVNDDDAGRSIAFQDDFVQRSHQIDCMTDSTSLHMMGFDLFSASSDWNLAVPQSSVIDESSTTDSKLQEEDMASSKFKYEKNQAKDVMIDDSSHQIQTDYWGSHCAPTCHGMSTNGSFTSYAYPSNSIRSSLEPEHHQLQPSPFNNQQFSGLHSNNSSLNESSFINASYAQFVHPALEEKQPSCPKTSCEDAGNLGSMAKNIGVEPASKRPRFETPSPLPTFKVRKEKLGDRVTALQQLVSPFGKTDTASVLHEAVEYIKFLQDQVSVLCSPYMGNEAPVEQGLSKQDLRSRGLCLMPISSTYPVATSATPHFWTPTLEGNFT
>EgrbHLH043
MLPPQPEPHFQQERCGSCGGRENGTKKPSVGGETLSTQSLAARQRRRKITEKTLELGKLVPGGRKMNTAEMLQAAYKYVKYLQAQVGILELNESIQKNEETRHSKRELQVLLESPKIQEKLYAEEKCLATKELVQAFAKDPEVQSTDTIGKEIVQLLCAHGWNI
>EgrbHLH044
MQDISGNSVNNRQSAPYMQEICGELPTVSCGQKRSAEYLQHAEDCSNSCLVDDLSEWFSDVPEHGLFGMASSLDKSLAHSTALSSVSSVIDRGDYTSELPINQATGSTWNSISDAFMMEEKTINIQNAERDVFDESGVNAGCKLEPGYYEDGGPWKGLFSELGLEEFFEGNQNSVTKSGFQESPPFAQREMVEQSCYDYKEFQSSSLSCSGSMKTSMNPIPYLYKEKDLVQREVVFPKSQVGLWIDDSYSVNTRGATVMSPKRTEEPMKAPRKRARPGESTRPRPKDRQQIQDRLKELRGIIPNGAKCSIDALLDRTVKHMLFLQSMMKYADKLKRAAETKLIGQGNSLVLKNERDERDVGDGSRGGTTWAYEVGGQAMVCPIVVEDLGLPGQMLIEMLCDDQGLFLEIADIIRGFGLNILKGDMGVREGKIWSRFIVEATRHVTRMDVFWSLIQLVQETNSHGINSTTQPGDAMDSQFYSCNDYKEPLLPLPIS
>EgrbHLH045
MASGMENQGEIPANLKKQLALAVRKIQWSYGIFWSISTRQPGVLEWGDGYYNGDIKTRKTIQAVELNTDQIGMQRSEQLRELYESLSAGESSPQVRRPSAALSPEDLTDAEWYYLVCMSFIYDIGQGLPGRTLTTGQPTWLCNAHYADSKVFTRSLLAKSASIQTVVCFPFRGGVIELGVTDQVSEDPGVIHQVKGTLLEIQYPIASKKFSALIGDTIDQDDVDILDHDILDVKLVPVARELDMASPDTSSNGFEANQLPENSFVVEVINGVASQAQSWQFMDDEYSNCLHHSVNSSDCISQTIVEPTNLRSVQEDDKANDPQGCGYEKPTILENEIDDVHYQSVLSSLLRTSHQLIVGPHFQRGNRESSFVAWKKGWFPSRQTTQGGTPQEVLKRILFQVPRMYDNALQSPLEDGGENGVWRPEADEIGLNHAILERKQKEKINDRLGVLKSMVPSVSKVDKLSILDDTIAYLRELQRKVEELESWGIGMEVEAKSRRKPHDMVERTSDNCGTHVTGSGKKPVRNKRKASNIDSMELETNSVVQRDVSADNLTVKINDRTVLIEMRCSSREGVLLEIINEVNNLHLDSHSVQSSTIDGILSLTIKSKFTGSTVMSAATIKQALWRFARKCGNSSPY
>EgrbHLH046
MATGVEGNEGVPANLRKQLAVAVRSIQWSYAIFWTLSATKQGVLQWGDGYYNGDIKTRKTVQAVELKPDKIGLQRSEQLRDLYESLLEGETDAQNKRPSAALSPEDLTDEEWYYLVCMSFVFNPGEGLPGRALADGQTIWLCNAQYADSKVFSRSLLAKSASIQTVVCFPYLGGVIELGVTELVPEDPSLLQHIKVSLLDFSKPICSEKSSSIPQNGDADKEPMCAKVDCGMVDELVLENLYSPAQEIKFDPEKISEFCESIPKELDMDSPDECSNGCEHNYQTEDSFMVDGMNGGASQVQSWHFVDDDFSNGVQGSINSSDCISEAIVNQDKYISSPRRENAKNSHLKELQECNHSKLSSLDLGPDDISHYRRTISAVLRNPDQLPETRCICSCGCKSSFLRWRMVEVHKPRAHQETLKKILFEVPLMHRGQALKSELQNGVESLLGDVDFCAGHILSTKKKEHEKFLVLRSMIPSIEEIDKASILDDTIMYLRELEARVEELESCMDSTDLEGKVTRKKFPDMIEQTSDNCKKRWINKRKASDIDETDAELDRNAQGDGLQTDVKVNIKEQEVSIEMKCPYREYLLLDILEAVNNLHLDAYSIQSSTLDGVLKLTLKSKFRGAAVSPAGMVKQVLWKITGKY
>EgrbHLH047
MSQCVPDWDFDDSGGGGNHPTPCRRSLRSHSFNPSTPDVPMSNYEVAELTWENGQLAMHSLGLPRAPAKPLPSSTAPSKYAWVDKPRAAANAGAANAGTGTLECIVNQATALPRRKLPFEAAAGDLVPWFDPSRGAAATATAGTMTMDALVPCAGAGADDRTTAHFVDSAAGSGGGVGTCVVGCSTRVGSCNGAAAPGPAQEKDALAARKRARVARTAAAATVAATAAEWSGMDQSASGSATFGRDSQQMTLDTGEMEIGAGMTSTSLGSPENTSSGKGCTRATAAADDHDSVCHSRPPREGGDDEDNKKRSGKSSVSTKRSRAAAIHNQSERKRRDKINQRMKTLQKLVPNSSKTDKASVLDEVIEYLKQLQAQVQMVNRMNMQPMMMPMAMQQQLQMSMMGPMGMGLGMVGMGMPGMGMMDMNALGRSNLAGISPVLHPAAAAATAAAFMPMGSWGDGGDRAATATTAPMVMPDPMSPFLASQSQPMTLDAYSRIAAMYAQQMHQPPPSGSKN
>EgrbHLH048
MEELIISPSSSPSLASKSMSPTATPPPSLSLTLQQRLQLMVQSQPQWWAYAIFWQLLNHDDGRLLLAWGDGHFQGSTKLTLASRSDRRRLLQALPRDPSNSRPDAAADVPLPAPAGDVTDAEWFYVMSLTRSFSAGDGIPGKALSTGSLVWLTGARELESYKCDRAKEAELHGIRTMVCIPTGDGVLELGSCDVIPENWGLVQRAKSLFGSDLLLPKHPPPPPPPFQLHHDHSDISFADIGIIAGVQENDFAPHDDHEKKVKKKQPLVEGAGGKPEAPFGCSSYLVESEHSDSDSPFMAAVMTEKRTPKKRGRKPGLGRDTPLNHVEAERQRREKLNHRFYALRAVVPNVSRMDKASLLSDAVSYINELKSKIGDLESQLQRESKRVKQEVTDATDNLSTTTSVDHSSPSGCGGSLLEVEVKIVGCDAMIRVQSENANYPSARLMAAMRDLELHIHHASLSTVNDLMLQDVVVSVPEGLKGEEDLRAALLRALEQ
>EgrbHLH049
MVGGGIEMKIELGAGYGPWNDEEKAMVAAVLGTRAFDYLVSRSVSNENLLMSIGSDENMQDKLSNLVDHPNSSNFSWNYAIFWQISRSKSGDWLLGWGDGSCREPKDGEESEATRILNLRLEDEGQQRMRKRVLDKLHTVFGGSDEDNYALGLDRVTDMEMFFLASMYFLFPSGEGGPGKCFASEKHVWLTDALKSSSDYCVRSFLAKSAGIRTIVLVPTDVGVVELGSVRSVPESSELVQTIRLSFSTNSFMSVKPIAALPMTNEKKDENAPFSNLALAGKGEAISKIFGKELTAVNSPGHYREKLAVRKMDSRQSWEPHHNGSKLPFSTPRNGTQDTSWAHHAHGVKQLSPVEFYGSQTSASKLEERMNSGRNDFGLNRYPTPKQVQMQIDFTGATSRPSVITRPFTADSEHSDVEASCKEEQGGAANEKRPRKRGRKPANGREEPLNHVEAERQRREKLNQRFYALRAVVPNISKMDKASLLGDAIAYINELQAKLKIMEADRERFGSTSRDASDVEVNATAEQSNQSPDVDIQATAADEVVVRVSCPLNSHPASRVIQAFQEAQVTVLDSKLSTANDTVFHTFLIKSQGSEQMTKEKLTAAFSRESNSLEPLSSVG
>EgrbHLH050
MALDALSASDLLNFIIYDTISVTPYSSHDSSDTTFLDSHLYHLIQPPHQEQAAAAASAASAAAGSCSLQTNSISGSPPPQPSPPAPPPQGRRARSGEKRAAGQGAAAAQGRKKRKRRPRVCKNKEEAETQRMTHIAVERNRRKQMNEHLAVLRSLMPESYVQRGDQASIVGGAIEFVKELEHLLQSLEAQKLQHSQYKAGEDIASEEADTTNDTNNDDPSKILQPPFSQFFMYPQYTWSQAPSKYTASSTSTTGAAIADIEVTLIETHASLRILSRRNTRQLSRLIAGFHTLHLSILHLNVTTLDPLVLYSISAKVEEGCQLTSVDDIARAVHHMLRIIEEGSEIC
>EgrbHLH051
MSDYRLTPSMNLWSDDNASMMEAFMSSDLSSFWPPPPPPISTPPLPLPHHQQPPPQQPHPQPPPPSSSATSSAAAAAAAAAFAAAFNQDTLQHRLQTLIDSTSRYPWTYAIFWQSSFDGYPGPAAAPPAASSASPPVPVLGWGDGYYKGEEDKSKGKAKISASSAAEQEHRKRVLRELNSLIAGPSSAAAAAPDDAVDEEVTDTEWFFLVSMTQSFGNDGSLPGQALYGSTPLWVSGGDRLADCGCERAKQARIFGLNTMVCVPVIGGVVELGSTEPIYQSPDLLNKVRNLFNFTGGMELGFGGNGNDQGESDPSSLWLNDPAGTVEVKDSAVAGAAAVTGSSNYNGSNHGSKSIQLENNHVLSSMGEKPTAIHRDNPRHNYPQSNQQMQGQSFFTRELNFSEFGFDGSSARNGNSHPMKPESGEILSFGESKRVSCNGNGNLYSGQSQLTAVEESKKRRSPTSRGSNEEGMLSFTSGVVLPSSGMVKSSGGAGDSDHSDLEASVVKEADSSRVIEPEKRPRKRGRKPANGREEPLNHVEAERQRREKLNQRFYALRAVVPNVSKMDKASLLGDAIAYIKELNSKLQTTESDKENLQKQMESLKKELTNKDSRSALPQSDKDLSISSNHGAKLIELDVDVKIIGWDVMIRIQSSKKNHPAAKLMQALMELDLDVHHASVSVVNDLMIQQATVKMSGRFYTQEQLRLALSSKIG
>EgrbHLH052
MDPNASTIPSDETEDQVLQSASSTPSHKDDELLVIAAQQMNHTSSTAPSNETEDQVSQSASPLSMIASSQYGLDLTDRPDYRQWRNSGLSRRDLEKTSPKGEKKFTHRETERQRRQEMAAHFQSLRLLLPLEYLKGKRSMSDIVYEAVKYIKDMQSKIQKLSDKRDEIKKSESPNSHGTDTNNRLACPSSSCSSRPKNIVIVKSYKRGVEVAISTEPEQGMPLRRVLEVLTGDGLDLINCTSTKVNGRLIHRIESEITGGQTVDLSELQQKLTNLEFEEGLPHVKFPILRELSLQQSSLHI
>EgrbHLH053
MTQAIELNGGDHMDLHRSEQLRELYESLSGSEPNPQTSRRPSVALSPEDLADAEWYYLVCMSFIFNIGQCLPGQSLATGKLIWLCNAHCADSKVFSRSLLAKSASIQTVVCFPFLDGVIELGTTDPVLEDPNLIQHVKTYLLESSDLRRSDPCARDNTEETIMISVEAEEGITSLNPNSNGLDPNPQLDDSCIIGELYGVASQIQSWQIKNDELSYHIHQSGNSKDSTSQSFLETGTAIPIPNFEKSKDHWPGNLQECNNEELNRVDLRADGLHYQTALSSILKTSNGLRSGPHREWGEPESGFIGWKKGQHKWQRAKGVPQMLLKKILLEVPQLHARSMLDISKVSCKRDGLWMALTDELSPDHTLSESRQREKINEQFSVLNSILPLVNKVDKISILDNTIEYVKELQRRAEELESSRTSNGLLAISEGKPQESTERTSDNCGNPRTGLSKQPIVKKRKAHNCGTTETDNDYLRDIPIDYLSVSVNDEDVLIEMRCLWREGVLLEIIEALSHSRLDSHSVQSLSSNGILSVTIKCKLQRSTTTKTTAATIKQALQGVAQNC
>EgrbHLH054
MELVVSILDPFIFFCSKGDFHNNWTEIFLLGIKSGELFVRCPRIMRGPVACYHYQQGNSARRTCIVYAHIRPDDWVYSIFWRPTRDDRGCLVLTWGDGQFRGMKGLATHNSNNQRVSKELGTPEGADFRSSSNMNTKLVQNEVCDLERYFIVSVTRSYSSKESILGRALCSGTYIWLCGEDELGSYECERVREASMTGIKSIVCISTPHDTGVLELGSTKRLQEDWSLVHSAKSLFNSHFLSTGIIPHVHGEHQSNGVLKEECSTLDGAGASRCDTCPSDTFGPWGFKSDIKRAGASHNITSPCKRAAITKMETDDAEPAQSPFPSRLNHVEAERQRREKLKQRFYALRSVVPKELRSRINELEGEVKFLPQKPSLNKVASPLGNETEKTLQVSKIGWSPSLNVAMGLSKMEVEVKVVGDEAVVRVRSPNRDHPAARLMDALKELELEVHHASLSSVKGTMLQDVVIRTPIGWASEERLRDAILARLCKV
>EgrbHLH055
MEELASCASSSLLFPFHHKASPTLQQLVHLILQTRTEEWIYFIFWRPSRDKHGCLVLTWADGHFQGTTRDPFTSKHTTKRVLEETQCLNDKFAHSSDIGDPEWYYIFSVARSYSSEHGLLGKAFRSGGHVWLNGEDRHELEMYECDERVKEARMYGIKSIACISIPNGSGVLELGSSEIIKEDWSLVHLTKCLFPSQNQSNEESALVDASKRPFSKPVGTAYHNISKKSYRKKIVDDDDKESSLSPSLSGPLSHVEAERQRRDKMNQRFYALRSVVPNVSRMDKASLLADAVDYIKELRSRIDALESKLFKYERSSPKRLKSDRAVADVSETTSLLSNNSSTMASTTLAVPRLSEMAVEVKVLGPEAVILVRSPNVGHPCARLMDVLEELGLAVRHASMSCVKGMMRQDVVIRTPVDCLVSDHSMRDAIRNKLCKL
>EgrbHLH056
MAEITSSASSSSLVPLPKETSLNLQQYFHFLLQIRPDDWVYSIFWQPSRDDRGCPVLIWGDGQFRGMKDLTPKNSTNQRVFKEVGTLGSAGFNASSNMDTKLVQNEVSDLERYYIVSATRSYSFEESILGWALCSGTHIWLCGEDELGIYECERVREARTTGIKSIVCISTPCDTGVLELGSTKRLHEDWSLVRLAKSLFTSHFLSTGITPHVHEEHQSNGVPKEACSALDGTGTSRSDTCPSETYGLLGSKRDLKRVGVSQNITSSNKSVTIAKMERDETEIARLPSPLRLNHVEAERQRREKLKQGFYALRSVVPKVTKMDKASLLSDAVSYIKELRSRIDELEGELKFPPPKIGLSKVAGRFGDKTEPISPVSKIGSSPWLNVVKGLSKMEVGVKVVGDEAVVWVRSPNWDHPAARLMGALKELQLEVHHASMSSVKDMMLQDVVIRTPIGWASEESLRDAILARLCKV
>EgrbHLH057
MEELTYRASSSLVVPLSHNALPTLQQLVPLILQTRPEDWVYSIFWRPSIDDHGRLVLTWGDGHFRGTTRDPFPSKPTTKRVLKEAQCPGGKLTPGSDIDDPEWYYIFSVTRSYSSEDGILGRAFRSGGHIWLSGENRHELEMYECDERVKEARMHGIQSIVCISVPNGSGVLELGSSEIIKEDRSLVQLAKSQFPSHLMNLRINPRGENPSNDAKGEPALVVASKRPYAKSVGVVHHNISKESCRKKIVDEDIKESPPSPSLSGPLSHVEAERQRREKMNQRLYALRSVVPNVSRMDKASLLVDAVDYIKELQSRIAELDSKLAKSERPSPKRLKTETDVASFGDAGVTTSRSSKNSSTTAVTTPDVPGLREMAVEVKVLGQEAVVRVRSPNLGHPCARLMDVLKELGSAVQHASMSCVEGMMIQDVVIRTPVDCWVSDESIRDAIRGKLGKG
>EgrbHLH058
MEELTSCASSSSIVPLSLVHLILRARPEDWVYSIFWQPSRDDHGRLVLTWGYGHFRGTTREPFASTPTTNRVLKEAQCPDGQFAHSSDINIDDPEWYDIFSVMRLYSSEDGILGREFRSGGHIWLSGEDHHELEMRECDERVKEARMHGIQSIVCISIPDGSGVLELGSSEIIQEDWSSSGRKKTVDEDDKESSLSPLLSGPSRNGVAERQRRNKMNQQFYALRPVVPTISRMHKASLLADAMDYIKELQSRIAALESKLVKSELSSPKRLKSNRTVASFSDVSKITSLSSKNSSTTLAVPGWREMVVDVKMVRQEAVIRVWSPNLDHPCARLMDMLKELEFKVQDANMSCMKG
>EgrbHLH059
MEELTSCASSSSVVPLHHETSPPLQQLVHLILQARPEDWVYSIFWQPSRDDHGRLVLTWGYGHFRGTTREPFASKPTTNRVLEEAQCPDGQFAHSSDISDPEWYYIFSVMRSYSSEDGILGRAFRSGGHIWLSGENHHELEMCECDERVKEARMHGIQSIVCISIADGSGVLELGSSEIIQEDWSLVLLAKTLFPAHFSSPLINSRVENPSDDAKEEPALVGASKGPYAKPVQRHNISEKSGRKKTVDEDDKESSSSLRLSGPRRNVEAERQRRNKMNQQFYALRSVVPNISRMDKASLLADAVDYIKELQSRFATLESKLVKSEPSSPKRLKSNKTVSYFNDMSKITSLSSKNSSTALAVPGRREMAVDVKMVNQEAVIRVWSPNLDHPCARLMDMLKELEFKVQDANMSCMKGMMLQEVVIRTPVDRWVSDKSIRDAIRSKLGKE
>EgrbHLH060
MEELTSCASSSSVVPKYHKAPPTLQQLVHLILQTRTEGWVYSIFWQPSRDEHGGLVLTWGDGHFRGTTKDPSASKPSPKRVLEEAQFLDGKLSHGSDNGDPEWYYIFSVTRSYSSEDGILGRAFRSGGHVWLSGEDRPELEMYEHDERVKEARMYGIKSIVCISVPNGSGVLELGSAEIIREDWSLVHLAKNLFPSHFSSLRVDPRGENQPNDAREEAALVGVSRRPLSKPAGLACHNISTKKGMKTIIDDDDKESSLSPSPSGPLSHVEAERQRRDKMNQRFYALRSVVPNVSRMDKASLLADAVDYIKELRSRIDALESKLVKSEPPSPKRHKSKRAVADGTETTSLSSKNSSTMVARTLAIPGPREMTVEVTVVGREAVVRVWSPNLEHPCARLMDVLKELGLVVQHASMSCVKGMMLQDVVIRTPVECLVSDESIRDAIRGKLGEV
>EgrbHLH061
MALYAPNSSFPIASDFFNVFDTFQRDFGGINGVPRGGSLVLDSDKSELVKAPVGVIKKGVTQEKLMAAMKSHSEAERRRRERINSHLNTLRGLVPCTEKMDKATLLAEVVSQVKELKKKAIEASKGLLVPMDADEITVEPCGDGARDDEFSFRASICCEYRPELLSEMRRALEVLPLKIVKTEISTLEGRVKNAFVFSSSAEERKNFDSEARQSLMSSVHQALNSLRDKSPDLPEYSPRTTITSKRRRLTSFDSSSSSSRETRSYC
>EgrbHLH062
MERKPGSSRADRKTTERNRRNRMKALLSKLHSLVPPQCPRESTLSMPDQLGKAANYIKNLQVKVQKMREQKERLLEIEKINTTMNNGLTIGFKSPEIGIRKSGSILEVVLVTGLDGQFMFNETVRVIHEEGADVMNANFSYVGDAMLHTVHAKVGDGDSTDERISQRLQEMVNDMLMELHP
>EgrbHLH063
MERKPGSSRADRKTTERNRRNQMKALFSKLHSLVPPQSPRESTLSQPDQLSQAANYIKNLQVKVEKMREQKERLLEIEKISTSMKNGEMIGFKSPEIRIQKMGSILEVVLVSGLDGQFMFNETVRVIYEEGADIVNASFSNVGDAMLHTIHAKVEDGDSSDERVSQKLQKIVNDAYGASS
>EgrbHLH064
MMESKPGSSRPDRKRTERNRRNQMKALFSELHSLVPQQSPTEKTLSLPDQLGEAANYIRSLQVKVEKMREQKEQLLEVGKINTTMNSGPMIGFKSPEIRIWNNKSILEVVLVTGLDGQFMFNETVQVIHEEGADIVNASSSYVGDAMLHTIHAKVGEGDSSEERISERLQKIVNDMLMESHP
>EgrbHLH065
MKALFSELHSLVPPRSPTEKTLSLPDQLGEAANYIRSLQVKVEKMREQKEQLLELGKINTTMNSGPMIGFKSPEIRIWNNKSILEVVLVTGLDGQFMFNETVRVIHEEGADIVNASSSYVGDAMLHTIHAKVGEGDSSDERISERLRKIVNDMLMEFHP
>EgrbHLH066
MAENFQAGICGESWWSSLRGMPFAGGASICLAAANDGGGFGWTAADMAMSNKARSSEHNDFSLSDSSMVFENNHYKAQPRSAVRGCGRSELVVPDLLGTGFGISLPATPDWNQALLGGGGKFAQSSYGSILNEEMSSRIQKDWSPKSYSSCVVEDSSMNGFKQINQEFSSDQSELTSITTSSTTAATCEGFSAEFAVGSGLSGGGLYGFPLIQSLLDEPSDFQPQHQSLLTTAARSVNNFSQTMNSNDQSPPSFAKLSSLLKPSSVNRQPNRLPVSDIAMGPTPMNSLDWTTASPPTIYDKKPSCATPNTKRNCDDAREVNSAVKKSSSTEPGFKRPRIETPSPLPTFKVRKEKLGDRITALQQLVSPFGKTDTASVLHEAIEYIKFLHDQVHVLSTPYMRNGASIQHQQGCDKPKDYASEGPKQDLKSRGLCLVPISSTFPVSHETPVDFWTPTFGGSFR
>EgrbHLH067
MIIDLDTACFDRSAIAVPEGPDVMLHQTRDHPHGYHYHHQMRENVPADFADENIFSCNTNNNHMTVEEAIDGDPSNTGNQPGLLQDMFQQLVANHAQNQNGITAQNSSNEVPPMPPPDHLGFFHLFHLARSSSSPPPPSPSSSLLPKPPLSYANPNASPTSSVLYDPLFHLRNLQPQPPLMGELSFPYVGLPNEADRGEIVIDGEGGTTAAMMMMYGEDEGVLEMMEGGNRVKIGKRRGGNKLTKHFAAERDRRTQLNEKYVALRNLIPNPTKFDRASIVGDATEYIKELLILVKELNLILERKRWGRESKCKRRRVAIEEEEEEAEEAVDGESSITAVTPLGDLADWSFNGTLRSSCIQRKSKVTEVNVRIVNDEVMIKLVQRKKINCLLHVTRVLDELQLDLHHVSGGHIGEHYSFLLNSKICEGSTVYASTIASKVIDIVDRQYYAATPPPSSCSY
>EgrbHLH068
MMADMEGCRVKVKMGKRRRGKVTKPYTTERDRRSQINVKYDALKKLIPSPTKGDRASIVGDAIDYIKELLRTVNELKLLAEKKRWGIERSKRQKVEEEGFDGEISITPNPGNPVDQSFNRTLRSSWLQRKSKVTEVDVRIIEDEVTIKLVQRKKINCLLHVSRVLDELQLDLHHVAGGHIGEHYSFLLNTKICEGSTVYASAIASKLIEVVDRQYAATPPPCSGY
>EgrbHLH069
MEGCDGGDVGFRHGGDNFLNFPHSGVTPSSVREEFSGMAINPFVSSGWDPLVSLTQSYRFANPSMASGFPFSSHPGIMENQRSGGDFPPPLGHNLSALTEQVSFERLPCSESRSYLDAVGYFGLPDIANSGCPPNYGSQREDDHDGSEGASANNKLSQDCRIEEDGEGSSPSVKRRKNAPAHDTIYDSKEVKRDPSRVISDVPKEWDEKKQKNEQTLHPNSQGKQTGKQVRDNVEAPKENYIHVRARRGQATNSHSLAERVRREKISERMRMLQELVPGCNKITGKAVMLDEIINYVQSLQQQVEFLSMKLAAVSPELSINLERILSKDIFCSPGSSATIMDTERGIACSSPYTKGFFPEAFPSLPSSNHHYPPLTQAFCESELQTQCQSHFLSSSGVDSLGLNGRLKSER
>EgrbHLH070
MDNVVSSFTDNSTSVSPHFITPYSFQNLPPPFSTPFLLHQSTPQAPPQSAAPNSSQAPSMEAMREMIFRIAAMQPVHIDPESVKPLRRRNVRISKDPQSVAARHRRERISERIRILQRLVPGGTKMDTASMLDEAIHYMKFLKDQVQSLERASLDSSGGARNGAKFPVAGSDGNY
>EgrbHLH071
MELCGHGYLEDLFLAHQERNPPWEANVAPMELNELFSSDWNYDFFDDYRIPSPSSHFPNYCSSQESLLSPPTHHPDQNIFSELPQYPLSIESLAHQLLDSPISPPRIASSSYSPCDDAPLFPVQERTLPLSVMTEEGEATFLHADGFKQTIGMQGDCKPESMESPNNQVPVFSAAGPSVGAKNNRARKKSGGQPSKNLMAERRRRKRLNDRLSMLRSIVPKISKMDRTSILCDTIDYMKELLQKINHLQHDSQFGPYHLNIMDIIEDMKPNEMLVRNTPKFNVERRDVETRIEICCATKPGLLLSMVSKLDALGLDMQECVISCFNDFAMQASCSEEMQQRNLTSTGDIKQALFRNAGYGGRCL
>EgrbHLH072
MDQLITPILGHPTPASLANSGADPTPKHGILNPLLQSSSVQIDIGSHLTRNNSSVEPFGNNVDLAYGVKEELSDSLRFTDLLNSTQSGIEDLHLYHSTSHVKNTDEVRDDLSELSQKLMLKTLTSTCQINLNAYSPGRDFFYPSAQHYVQPGIFSQIHPSIDVSNFSQSRGSMSSSLDINSPAFDPLNGRFSGGIANTTQGTDLGMNRESFAFGLQRMRQSAQHHDRIPPVFTTKTTEAKRPGSSLEPNKTSGPHHQVAPKKTRVDQSTRAASAPFKVRKEKLGDRIAALQQLVAPFGKTDTASVLMEAIGYIKFLQNQVQTLSVPYMKASRKEANRSRQRGPIEDEDDEQTTRDLKSRGLCLVPLSCMSYVAAEGGSGGGIWPSPAAQLPQ
>EgrbHLH073
MGEASGFPQQPAPWQLPNSELPNLQMNLGYPGLISGQKSGGQQMFPPGRVSPPDMFSGVPNPRISQSYEPQGWFYCLPRFRQALAPTSDNLVLEDKLPTTTFEKWRDFSMPNTGTVGAQKKFVVFDRSGDQTTLIYSSGNGVPTERLPPWTTKQLCPRSAVNDIVGSNTDHNNHFGPLSVERIHENPETDVQSEMQEDTEELNALLYSDDDTDYSDGDDDDDEVTSTGHSPSTMTDHERRGLSEESNEEIASSIWPVKRRKTSGGDNNQLPSLMDTATSYLNQSIGSEDDAKSSSADGKKYAYGLASISGDKKIKRERIRETVNILQSIVPGGKEKNAIVILDEAINYLKSLKRKAEALGLAP
>EgrbHLH074
MTASRSHKEAERRRRQRINAHLSTLRSLLPSTSKMDKASLLAQVVHRVKKLRCQVADVARRDGPACLCPELPGPLPSESDEASLSRCSGEEGLVEATVCCDDRPSLNRDLGQVVRAFGARVVRAEMATLAGRTRCVLRIKWAGRESEFGGLKRALRMVMENRALDCGPDRVAVGDKRTRAYSSIDTGVDDRL
>EgrbHLH075
MEHYEQHGLLEELLGPQRSQDHLFGTIPTEMNELSSNAWAFDHRCFGESSSLFSPSQPFPVSPSQPFPVSLDQDDLNSLCFSFGNEYPFLQQPHMMSDSSYSPVTGPQFTDSSYSPHEIDAGVQEDQCPLNPLMQEDEPGPVPLLTVTDNFQSLNLQQATCKIEPLHQESPAPPPVVFNMGGSCLEGKSRARKLEGQPSKNLMAERRRRKRLNDRLSMLRSIVPKISKMDRTSILGDTIDYVKELLDKISSLQQESELDLKQLNVLAPLKEMKPNEMSVRNSPQFQVEKRNEDTKIEICCAGKPGLLLSTISTMEALGLEIEHCVISCFNDFAIQASCSEGLEQRNLVSSEDMKQALFRNAGYGGRCL
>EgrbHLH076
MNNSGGSGGDDMGFPDGGNSAANCPSSGMIANSISEEVPMMAMSSMSTLERPPISVDPFFTSGWDTLASLSHNENYGSSSLVSHGNFVGSSYPVLMDNQGFGRNGSTQLAQCLSDPRLQYIGSGSISEMVGGSFGLPELNHLANHGSLPNSASNINSSGCERNSEKGAQSCECQNSGEEPDGSSAGDRRRKRSPDPSSQYCSNKNNEGDNSDVLRLQNEKKQKIEQPESADFSKHNTKQSKDDSSNDGEAPKENYIHMRARRGQATNSHSLAERVRREKISERMRMLQELVPGCNKITGKAVMLDEIINYVQSLQQQVEFLSMKLSTLIPGMSIDLEKALSKEAHSRGGGATNLALNPGMGLPHLYAQGVLKGTLPIMPSTDQYRPLSQASLDGELQALYNMGFDSISGRMKPEQRM
>EgrbHLH077
MFPTHRHLTGRVQKTRKKNMPAKKNLKLTSLDDDNEESNVKEEGQSSSTCSSEDDVSSQELKDSKTSESLSSDVKTRAGRGAATDPQSLYARKRRERINERLKILQNLIPNGTKVDISTMLEEAVHYVKFLQLQIKLLSSDDLWMYAPIAYNGKDIGLDKIIFPQL
>EgrbHLH078
MLNCLLQHTLRSLCSYSSDHSNSSKWVYAVFWRILPRNYPPPKWEFGGGAIDRAKGNKRNWILVWEDGFCDFCECEKVGGGYTKGRFGPEVFFKMSHEVYSFGEGLVGKVAADNSHKWVSRDTGSESDPNLVSSWNTSIEPQPRAWEVQFDTGIQTIAIISVREGIVQLGSLDKIAEDLNLVIGIQRKFSYLQSLPGVFSIQRPYLPLQNPYLRKSHISITEHHETFYLEDEKRQYIRAKRLFEEAPDGSPVKSINLGWNTPQYGLQGPSMWPIPPLLSKLPPVIPPYNPIEPPNPAVQDRNSISNGCQRAEANENQVQIGDVKVEPSCHLDAISEEKPTPPNCEFDMKDQVLVGFEPVRDGE
>EgrbHLH079
LSSQGSYGYDEYQKLGFEEEDNLEKTTALMSKNFPPSVCGPSTDALKFRAMNNRPEGVHHQPLINFKSNGGYENFRQASGSLLSFQQSQTVDLKNSDCFGWKDDGIMSNYNYHNLRQIDPKSSSDHPRIVEDVNCYQSTSTYVVHNAVLKHGNSSSNWLYSEATAVADSVQESGAQEAGFHKRAYTGENAQTSKKQCTSASKSSSKSKSPSSPKDPQSVAAKNRRERISERLKILQDLVPNGNKVDLVTMLEKAISYVKFLQLQVKVLATDEFWPAQGGKAPDISQVKEAIDAILSSQRDGSSSSE
>EgrbHLH080
MMAGNPNWWNMHPPSYHHHHHHQPPTSLFHPQFVVGSQNSLADNHTQEHPQSWSQLLLGGLCSEEDNYKYGASASHFQEKKLENWEELQMVNNPSLGVHVVHHPHPQLIDVKQEVSQTSGDLLYSHGVHEELFLAPSNVNNKPAWPNSSNTIMPVSSPTSCVTTLNNNNSMLDFSSTNADSNKNSNNQLRPDHSSECNSAATGGACKKARVHPSSSQLPLKVRKEKLGDRITALHQLVSPFGKTDTASVLLEAIGYIRFLQGQIEALSSPYLRNNGSGNMRNHQSVQGEGNFAFPGDTSLQENQDNPKDLKSRGLCLVPVSCTMQVGNESGADYWAPGLGGGF
>EgrbHLH081
MEDFGWPRSVQVADNLTSLWSINQQQNNNGSFNTKSKSNSCGFSGGGNTDHHHHLLVELAGTFKNNSDNIELQKVKQIANSSPEIMPHPVAPPMMEEPMGVFSNSAVELSPCLVSNFCSMNTFTAAPPIAKNVGVSSELDCFLSGTNHNTIDADTSIEEDSIVSNVIFSESGSFWSNFANTSSARTAVSTGESDHMHHHPSHEANMASGHTSADKAANGTTSFFSKRKNVNFGNMNNPFEPDSHAGGGFKLVSEVPSRPNKRPRSQKQIFTTPTTSSSSKNMNFQQQPSSSGSYSSVDQEPDPEVIAQMKEMIYQAAAFRPVNLGFEAVEKPRRKNVRISSDPQTVAARQRREKISERIRVLQMLVPGGSKMDTASMLDEAASYLKFLQSQVKALESFAKDNNNSFAFSSLPFGHSFVPMQSHHHDLQNPFVNPFHPH
>EgrbHLH082
MMALHEALRTVCLNSDWTYSVFWTIRPRPRVRGGNGCKVGDDNGSLMLMWEDGFCRGRVGDCLEEMDGEDPVRKAFSKMSIQLYNYGEGLMGKVASDKCHKWVFKEPTECEPNISNYWQSSFDALPPEWTDQFESGIQTIAVIQAGHGLLQLGSCKIIPEDLHFVLRMRHTFESLGYQSGFYLSQLFASNRNNSSSSAIPSKQSTIPTRPPPLFNWGQRPLVPPGASMLSNPHFQNSARLGFPQAKDETHMFLLPHSSETPRIEDMMGEHDHDIKWPNGLSFFNALTGRSEDAKLLFHPEGPGNKPDQSHHSLFLEGKSPNPEASNMQNSGTTNPNEFLSLDSHAESARKMENKFKRSFTLPARMASSSSTPVDHQPEPGMYSDMESFME
>EgrbHLH083
MADDQFHASGNWWDASRNRYESGTSSSSSSGLSSLGSFGGWLTDLGGDMKAARSSMESPGGSSVVFHDTQKLQPHNSAVLGDSGGSLVDPNLHMMNLGLSSQAMDWNNQNLLRGDHKGTENSFRSMLQENLNMNASFQSTNTGDHGSTVTCQGFHHQIADSSSSSLYGSPATFLQGILTGSSENSQQQQQNVNYPGYNPTSYNAPSSSELLTSNWSSKVPQFLKISPPKHHQPPPPPPPHHHSQLHFSNNAPFWTASATAMNDVRSTTTTTYFPQSQAQFGPPAFDEKPKNLTDVANPGAAMKKSGGEPAGKRPRSETPSPLPAFKVRKEKMGDRITALQQLVSPFGKTDTASVLTEAIEYIKFLHDQISVLSTPYMKNGGAMQHQQTPDKSEDPDGPRPDLRSRGLCLVPVSSTYPVTHETTVDFWTPTFGGTFR
>EgrbHLH084
MVSPEHTNWIYDCGLIDDIAAVADGDFQVSGSGYTWPVQPLNGSSIFSTEIDGSFGESDGVKENGSKKRVRTESCGTSSSKACREKLRRDRLNDKFLELASLLEPGRPPKADKAAILIDAVRMVTQLRGEAQKLKDSNSSLQEKIKELKAEKNELRDEKQRLKAEKEKLEHQLKAMNAQPSFLPPPPAIPAAFATQGQAPGNKLVPFIGYPGVAMWQFMPPATVDTSQDHVLRPPVA
>EgrbHLH085
MFPLQPNNDLPYLPPNHYPIPEDRIIHHDQDLLSLCITDRNDENKGLDKSVLISFSRSHKRDADCDPQKKMHRDIERQRRQEMSTLYASLRSLLPLEYIKGKRATSDHISGAINYISHLERKIKGLESKRDELKSGNRSARALSVRPSLDGVEIVIQSTNSSDQDHDFRLSKVLQLLLEEGIGVANCLSTRSSEMTFIHTIQSEVYHAGCLDIARLQLKLDEVLMDYRLSDIVFAY
>EgrbHLH086
MEPLGTVSEGEWSSLSGVYTTEEADFMAQLLNDWPLHANAKGGSKVSAQHGHWPSHESSIDLPGVEGSSFCSTDVANNSSLQFFPQAINCNCGSSSIVFPPSGHENYYLSHPNEILANSTELMNPGSFSLGWSNGLNQEMSDCNVEESGGGAPADGSLKISVQPKGESEISEREVAEEENNRDTIANARKRSRTTGNDEEDGDAQGNNQSSSTCCSEEESSTSHEQNVAAANASSKEPAAVNLSSKTRASRGSATDPQSLYARKRRERINERLRTLQTLIPNGTKVDISTMLEEAVQYVKFLQLQIKLLSSDDLWMYAPIAYNGMDIGLDLKLNISR
>EgrbHLH087
MSEGGDHVAFPWKNPTWDFAKPDNSSNVGDRLGKKTACSSSHAQTAVEKELRPVPTRKRSRDMIKEGEDKNGKGELAANGAKTVGESDHEIHIWTERERRKKMRNMFANLHALLPHIPPKADKSTIVDEAVNYIKNLENTLQNLQKQKQEKYHCTAIFNCEPSTVVNSQSLASDSREAFLASQGSAAGNLPISAASSSASSPVFRHPIAFQTWSSPNVVLNICGDEAMISVCSPKKPGLFTAICYVLEKHKIQVVSAQVSSDYSRSLYMIQAQFIKASKCEAEVKPERDEKVHFKP
>EgrbHLH088
MMNLGLQPEMFFHLNAPQVNLAVAGECSDMTVLERQRTRFLWLHEQQQLLQKGHFGAGQFAAGYGDGFMMMSGGGVANLNRHLKVDPGFLKYTSEVGGYEIPGQGFVACEIEVGTGPEITSPISRTSSCPPPPAASVDTGCGEMASSEKAGSRVRKDSCKKRKYDKAKDTKVEDDLKDKKFKGSAEEGESKTTEQTNDKDSNNNNRETSASTSKENSRVSEVEKPDYIHVRARRGQATDSHSLAERARREKISQRTKYLQDLVPGCNKIAGKAGMLDEIINYVQSLQGQVEFLSMKLAAVTSRVDFNMDPLLAKEMLPNCTASFPAIDIPTEMINAAYLQYNPAHQVVSCQESEVIPNANVQRTISAPALMAEEFFDPSSFAPLQPSSAWNFDVQNI
>EgrbHLH089
MHHPPNPDSLSLLQSARTPNAPPEHPVPSTSRRDEVAVLKSQKAGREKLRRDRLNEHFIELGNTLDPDRPKNDKATILSDTVQLLKDLTAQVNQLKAEYSTFCEESRELTQEKNDLKEEKASLKSDIESLNAQYQQRARAMFPWPIMDHSVVMAPPSYPYPVPVAVPSGPIPVHPPMQPYPFYATPNSNVFPNSHSTLLPFATPNMQFEQLSGHYAHPLMQMGNQSLVSSNKNDKGKERKHEKSGSSNDVTTDLELKTPGSATENDSSSPHRSSVKSMRKDDDTAERSSSTHSSSPHSVQDSSSSSIAGGSNSRAND
>EgrbHLH090
MIIVHTPMERLRPLVGSNGWDFCVLWKLSEDQRLIEWIDCCCAGAEHNEIGNEEFDFPVSPCRDVMFQHPRRTKACELLAQMPSSVPLESGIYAHAFMSYQPKWLNFASSSDSKAEEGTIGTKVLVPFTGGLVELFVTKQVPEDQQIIGFITSQFSIPFEADSLSSVCMETNFSIIPNALNDLQSRPQMIDPNDHTDSPAQLPENLNLHDASSDRIHQYEATIGGSYDTFVANEEMNPSNKLSAMDGFQEMDGAEQMNVDLTEQVNTEWQGNDEETVKPENGATKSTSDCSDQNEEDDERNGKQPHSKNLQAERRRRKKLNDRLYNLRSLVPKISKLDRASILGDAIEYIMELQKQAKELQDELEEQSDVEDPRNSGSSSNFTVGQPEFFDIGFLSASEKVAFTYQLPGNTQGDGSTRRNRESETAYDKQQRMEPQVEVRQMDENEFFIKVFGEHRPGGFVRLMEALDSIGLEVTNANVTRFLSLVSNVFTVEKKDSELVEADLLKDSLLELTRNPTSGWPGLSKAVETGSARNYHGHQHHYHLLHNHLF
>EgrbHLH091
MVLGPSGVAWMDNVGEEDEVSWTRDAAAAAAAAAAAAHHHHHDGGGGGNDDEAARHKEGELAMGGASLPTFKSMLDADWSYFATNPPHHSQQQQQLQPAPEMADLSFSSAAPIPDNALLLHHSHHPHPLDSSSSCSPSQAFVLDPSQTHQPFLQPKHCFSSLLNVAWNNSFDNGFDLGCDAAGLFGSVQGNQTSSAPLLMGGSELGSGSELLPVPSRLVPLGENSTQLPGGGFGLTGFEGFESPGNPLFTNRSTKVLRPLEVFPQTGAQPTLFQKRAALRNGSGSNGGGAEKLGNLEISVSRFGELDKKRKKIDDGINDELSFDGSGLNYDTDEGNESGKAMEDSKHEGCNSNANSTVTVGDQKGKKKGLPAKNLMAERRRRKKLNDRLYMLRSVVPKISKMDRASILGDAIDYLKELLQRINDLHNELESTPPGTMLPPSTNFHPLTPTPPTLPCRVKEELCPSSLPSPKGQPARVEVRVREGRAVNIHMFCARRPGLLLSTMRALDNLGLDIQQAVISCFNAFAMDIFRAEQCREGQDVLPEQIKALLLESAGFHGMV
>EgrbHLH092
MSGKIEEDQGECSQTINNFHNTPHHLQDHYHHQQQLLLQMHHHHQNDHTFGGAVFHPDLQVPPSVLPWPLPQPHPAFHPVREPDPFLLPPPPPLPPSPYGGFFNRRAPPLQFAYDGGPASDHLRILSDALAAGAAGHPGATGAVAPFGLQAELGKMTAQEIMDAKALAASKSHSEAERRRRERINNHLAKLRSLLPSTTKTDKASLLAEVIQHVKELKRQTSLIAETSPIPTETDELTVDTSDEEVDGKLVIKASLCCEDRSDLLPDLIKTLKALRLRTLKAEITTLGGRVRNVLFVTGDHDQDLSGDIGEHQEQQQQIQQYSISSIQEALKGVIEKAGGGDESSSGNVKRQRTNVNILEHRSL
>EgrbHLH093
MSTRRASRSSQPSSVAGMSDEQISDLLSKLRQLIPQLRTNHTDKVSASKLLQETCNYIRSLHREVDDLSDQLSQLLASTDRDSDQAAIIRSLLL
>EgrbHLH094
MSLLFSPRVECLEGELKKDPGFMESVMHNPPHLQQLNSSLMRYRSSPSSFFDCLVNGNGSDIGCEDYSYPHSLSPEMDAAIVKLMSIDGFESNDMQEDGRRSVKQESEVVFRTSVSPAMDGTSPVHRHLDHEILANSIGFGSFFDEANSMVLQSNAPAELGSGKRSNLVRQSSSPAGFTSNIVVEIGFDARRDAQNLEMRKGDGSFCSKSKSVGQTDLRSTSISTSRHMPQIAEMENENKLDRMRKSWKNTTFNGLKRVREEDANLSSSIHTMENQDNVTRNRTHGLTHHLSLPKTSTEMAAVGNILHFQDTVSCKARAKRGCATHPRSIAERVRRGRISERMRKLQDLFPNFDKQTSTADMLDMAVVYIKDLQEQVKLLSESKAKCICSSK
>EgrbHLH095
MDSTGLGLAGDDPSCWDFLDCSSLFADADGGAPPPLLWPPPPPPPPHDRRHHPGAAAAAVAVDFPAGGVDSAGDELGGAQSSRKRGRNEACSQPRTKACREKLRRERLNDRFLDLSSVLEPGRSVKTEKPAILDDAIRVLTQLKAESEELKDTNEKLLEEIKCLKAEKNELREEKLSLKADKERMEQQLKAMTVPPAGFVPPHPAAAYHAGANKMPVFPSYGFIPMWQYMPPSARDTSSDHELRPPAA
>EgrbHLH096
MDLFFHEEVQSDIFWCDQLVEPPPPPPPPLPPANPSAFSPYTNRLPSQDRGFMPNPGNNMNKRVMEFLRRSWAEPSQIQEFDRERGFRHMLSERMRREKQKRSYSSLLSELPHGTKNDKNSIVQTACMRIKELVKYKQELERQNGELKSGLNEKSGGDKAEGTKIRVKIANPTSGIDSMLEVLKCLDNMGLKATAIQTQCSADQLFAVIEVENEIEAADVEKVIQWTLLEAERKLLPNSYEGKLDWLS
>EgrbHLH097
MENDFFMCGGALVPPPPPPLQCAEMNCFYNPSWEKSTVDHGVAKFDSALSAIGSSPAGSTSNSNLSNGSFVMRDLVGKLVGVGNSSELPPHSHHLFSAMPAKTDSHVGGDNSTGNSCYSTPVNSPPMTDRLFQDNHHLPKLGHAVMPMNSGLAEFSPDPGFADRAARYSCFGSRSFNGRSGQFSRKYGEIVNRSMPPMADEKLTRVSSGPSLKALESQMAAEQSKNSPPQDRGELSNSQEGSSLSEQIPSVEIGLRASNDAGLRKRKAVPKGKAKGSAGTLPSSNDAKVDEANENSDAKRCKPDESVGNENCSGKAEHDPKESTGTASEDKQTKTEEKDYIHVRARRGQATDSHSLAERVRREKISERMKILQDLVPGCNKAIGKAVMLDEIINYVQSLQHQVEFLSMKLASVNSGPDYKMDALMSKEMFRSNDPIQYPILPPDSSAASVLYGHHRHQKNSAVHNHITEGTTAQFSMDPLNEPHFPPLDGLNDHVLASFCGDDLQMLVQMGFGQDKLTDAPLDHQDYHGQNPVSHMKIEL
>EgrbHLH098
MATPPSSRLQSMLQSAVQSIKWSYSLFWQICPQQGILIWGDGYYNGPIKTRKTVQPMEVSAEEASLQRSQQLRELYESLSAGETNQPARRPCAALSPEDLTETEWFYLMCVSFSFPPGAGLPGKAYARRQHAWLTGANEVDSKTFSRAILAKSARIQTVVCIPLLDGVVEFGTTERVQEDISLVNHVKTFFVDHHPPHPPKPALSEHSTSNPAATSSGHHRFHSPPVPSYAPADPPAAANQGDEEEEDDDDDDEEGESDSEAETGRQGAAAAAQNPHGAGPANNAEPSEFEMSEDIRLGSPDDGSNNLDSDFPMLTINSTAADHQRQVDSFRAETTRRWQMMQDPARSGLQTPPSVPPALDELSQEDTHYSQTVSTILQNQPRWADSTSYVSYSTQSAFSKWTSRSDHLLHVPAEGTSQWLLKYILFTIPFLHTKYRDENSPKSRDGDSSSRFRKGNPQDELSANHVLAERRRREKLNERFIILRSLVPFVTKMDKASILGDTIEYVKQLRKKIQDLEARNRQMEADHRTKEGELQRTTSLKDLRSAASSVERSSRASLPGSGSDKRKMRIVEGGSGAKPKAVESPPPPLPPPTSETSVQVSIIESDALLELQCPHREGLLLDLMQMLRDLRIETTAVQSSLTNGFFVAELRAKVKENVNGKKASIVEVKRAIQQLIPHTDS
>EgrbHLH099
MDVDMIKLSPEDHMDIMKILMQPEKYPDLYDTSHHDLSEHSGSTGLGAGSYLPPLHQRSPVAPISQSPATIPFIGNHPVHDPASAPLLANFYKSGGGPVPAGGSMGAYMSGNSLHEKRNSMAAMREMIFRIAAMQPIHIDLESIKPPKRRNVKISKDPQSVAARHRRERISERIRILQRLVPGGTKMDTASMLDEAIHYVKFLKKQVQCLEEAAVSNTGKRMGIGFPVSPEAAAAAATAMGNLNYSHLGKDFQSGQV
>EgrbHLH100
MDVDMIKLSPEDHTDIMKILMQPEKYPDLYDTLHHDLSEHSGSTGLGAGSYLPPLHQRSPVAPISQSPATIPFIGNHPVHDPASAPPLANFYKSGGGPVPAGGSMGAYMSGNSLHEKRNSMAAMREMIFRIAAMQPIHIDLESIKPPKRRNVKISKDPQSVAARHRRERISERIRILQRLVPGGTKMDTASMLDEAIHYVKFLKKQVQCLEEAAVSNTGKRMGIGFPVSPEAAAAAATAMGNLNYSHLGKDFQSGQV
>EgrbHLH101
MTCNAAMLPAPSPSPDSRLISFGNPDSSPAISDRLYGTFEVQDCEGPKMKSASPMSRTPAHAQEHVLAERKRREKISERFIALSAVIPNLSKMDKASILEDAIKYLKELQQRVKALEEEVATKTVESVIVVKKSELAAADNMSSLSDGNSCNQIDQQLSLPEIEARVSGKCVLIKIHCEKRNGFISKLIGEIEKLNLTVENSCVMPFGSSFLDVTILAQ
>EgrbHLH102
MVEDAAYFHHHHHQQQVNSPFSFDDEFDLFHPSFHSEPCSNSSPSHLVPLVSRETMPGFAAPSIEAPRELAGRPRKKLKTERWNSLGTPAHETMTRKVVISPSPSPSRSLSPDSHLISFGNPDSSPAISNPIHDICLALMCVKGTYEIQDCEGPKTKNTSAATRTPVHAQEHVLAERKRREKISKRLIALSAIIPNLKKMDKASILEDAIEHLKELQQRVKALEEEAAAAKTVESVVVVKKSQLTTDEDTYSSSDEHSCSQIDRPLSLPEIEARVSGNCVLIKIHCERRNGSVSKMIGEIEELNLTVVNSCIMPFGSSILDVTILAQMDVGSSLKMGDLVRNLRQALLDLM
>EgrbHLH103
MAEDAAYFHHHQPQQQQQQQQRQQQQSSSFSLDDELDLFHPHFPSERCSNSSTSHLLPLISPETMPGFVPQFVETPQEFAKRPWKQLETESWISPRTTEHKTMARNVVISPSLSPSRPPESHFMSFGNPNSSPAISYPFYGKVLQETEALSEPKMKSAGATSRKPVYTQENVLAERKRREKISKLFIALSAVIPNLKKMDKASILEEAIRYSKELQQRVEALEEEVAAKTVESVVVAKKPRLTMYDDTSSSSNEKSCGHLNRQLSLPDIEARISGKCVLIKVHCEKRKGLISKIIGQTEKLNLIVVSSCVLPFGSSTQDVTILAQVDEGFSLKMGDLVRNLRQALLDLM
>EgrbHLH104
MNAFDFPLEDFDSKLFSSETYSPCSLFVPETTRGLMDLPVEVAPTIMERPMKMPKTERWSNSCSPGTYKAPTMVMSSPSSSSQLISFGSLDSFPTESQQIYDCQTETDRTGAMSRPPMHTRKHLIAERKRREKLSQSFIALSAIIPGLKKMDKASILSDAIDYMKQLQERVKKLEEEVAIRTVESVVIGKKSQVSAYDDMFSLDENSNHFEQQLPEIEARVLDKHVLLRIHHEKRKGRTTEILREIEKLNLSILNSSVLSFGSSILEMTIVAQMDVDFCMNIEDLVKNLHTSCGGLDEASPCTLIANGNGSCSERDELD
>EgrbHLH105
MSRPPIDTREHLIAERKRREKLSQSFIALSAIIPGLKKMDKASILSDAINYMKQLQERVKKLEEEVAIRTVESVVIVKKSQVLAFDDIFSLDENSNHFEQQLPEIEARVLDKHVLLRIHYEKQKGCMTEILREIKKLNLSILNSSVLSFGSSILEMTIVAQMDVDFCMNIEDLVKSLHTSCVGLDEATPCILIANGNGSCSERRIGLDF
>EgrbHLH106
MYHPQQMTNPFDFPLDDFGFNLFSSEMDSPHALWDPETMRALMDPRVQAAPTIMERPMKKLKTEIRSNTCSPETNIAPRTVMCSPSSSPQLISFGRLDLSPVESQQHYGSHEIRDCQKEMKRDGAMSRSTLHTQEHVIAERKRRQKLSQNFIALSAIIPGLKKMDKASILGDAIKYMKQLQERVKKLEEEVAIRTVESVVIVKKSQVLADDDMSLDENFYDQFEQRLPEIEARVLDRYALFRIHHEKRKGYTTEILSEIEKLNLSVLNSSVLPFGSSMLDMTIVAQMDVGFCMKAEDLVKNLRQSLLKII
>EgrbHLH107
VTENPAFVDQYQMNPFGYSLTESGFNQFSSFSSASTYSPNQIQNVGHLCDVPIATECKNPQTKPSPPSNSHIISFQNSDLSPDISQQYSGTYELQDGGGMKMKRSCGVTFSRTTLHGQEHVIAERKRREKLNQRFIALSSIIPDLTKLDKASVLGDTIKYLKQLEERVKILEEEMTTRTVESATFAKNPSLQRGDGVISFSSDEKSYDPLIGQQLPDVEARVSGKNVLIKVQCVKREGCIKEVMKQIEVMNLTTLNISVLAFGSSLLDVTIVAQIENENCPTIQEIVKKLRNALTTFIRSSSRQSAC
>EgrbHLH108
VTENPAFMDQYQMNPFGYSPTESGFNQFTSFSSASTYMSNQIQNVGHSRDVPIATEHKNPQMKPSPSSNSQIISFQNSDLYPNTSPQYPRTYELQDGENMKMKRSGDGGTFSRTTLHGPEHVIAERKRREKLSQRFIALSSIIPGLTKLDKASVLGDTIKYLKQLEERVKILEEEVATRTVESVIFAKKPSLQRGDGVICFSSDGKSYDPLIEQQLPEVEAQVSGKNFLIKVQCEKHKGCIKELMKQMEDMNLTTLNISVLAFGSSLLDIIIMAQIENENCLTLEEIVEKLRDALTMFLGSSSKRSAC
>EgrbHLH109
MKQSVVESMESKDSKSLSKQTNLSGCHVGAAKRKGVDKQQEGGKCQAKNLVTERKRRTRIKEGLYTLRSLVPNISKMDMTSILGDAAEYIVNLETEMRKLKEELEKSEKELCRLKDTDSKSLARTVGHGWGKSLAGKLDNLEISRLDLKTNPKAQVEVNQIGNGDFLVKILMSQKHGWFAGMMDGINSLGYTVVDANVTTLNGKVLANLMLELSDGALPKNLRESLMQLASLISQ
>EgrbHLH110
MEGSSTPLTQNSSTFGIGIHPNDQLPNCFLVAGWEDSLDQGDPFESALSSIVSSPVAPHAGEGEAGMIRELIGRLGSICDSGQASPGSYNHSTTNTPCYSTPLNSPPELSLSMADQLAHGGFPAPGSHFPGHPSFVSVMADPGFAERAARLSCFGPRNVNAANLNGGLGLNASEFLGKQANKLDSGRFCRVPSSQSLRANVGSQICAQGNERSFLQPGVSISTPENGEMGESREGSSISEQVTHGEMRANGQIDVNSRKRKPILKAKGRNSAVSPQSAKDSEVPMENEEPITKKIKPAETDGNEKDAAKGDQKQSKENSKMAEPQKDYIHVRARRGQATDSHSLAERVRREKISLRMKALQDLVPNCNKVTGKAMMLDEIINYVQSLQRQVELLSMKLSTLNPTVDFNLEAFLSKDILHPQGPLPNSLYPVDSSGSMLYGYQPPQGLMPMPSVVSSNMDAQFPVNFLNSGIHRDASLNLPLCVDNYGEASAPAPALWEDDLQSVVQMGLGQIEPQRVEQGSLATSQMKVEL
>EgrbHLH111
MQFADFGPKLALNQASHNSEDEAGIDPVCFLKFPVLNDNNDERRIDDEDGVREDQEATQFPDNASVQLHFLGEELQSNKSSTAAEASKNKRKRPRTSKTSEEVESQRMTHIAVERNRRRQMNDHLRVLRSLMPGSYVQRGDQASIIGGAIEFVRELEQLLQCLESQKRRRLYGDGGGPPPSLPVQQPPHQPPQPQFFPPLPGLPNDPIKVPDFDTGLHEETAESKSCIADVEVKLLGFDAMIKILSRRRPGQLIKTIAALEDLQLNILHTNITTIEQTVLYSFNVKVAGEARFTAEDIASSVQQIFGFIHANSAI
>EgrbHLH112
MSHIAVERNRRRQMNEHLKVLRSLTPCFYIKRGDQASIIGGVIEFIKELQQVLQSLEANKRRKSLSPSPSPRPLQLINTPPPPPPPDSPFSFESITANKELGVCCNSSAADVEAKISGSNVLLKVIARKIPGQILKIISVLEKLSFQIIHLNISSMEDMVLYSFIVKIGFECRLSLEELALEVQRSFSLDPSCTAEV
>EgrbHLH113
MAGSNPQEGLGDEFFEQILAVPPGAYSGGSTPMVLQLGSGRGGVEDGGGRGGGGGLRGMGVMMPLGLNLEQGGLFRHEDVENSTSASSTTSAINMFQEVLASKLILVGKRTVRGEKGQDRMMEREAGVHHGNNMTSCLFPAFGQFQTHQSVQPPPPHPPPPQLHPAFLNQPAVGSLNQPAIRPRARARRGQATDPHSIAERLRRERINERMKALQELVPSCNKTDRAAMLDEIVDYVKFLRLQVKVLSMSRLGGAGAVAQLVADVPLSSAEGEIIEGGNNQPAWEKWLTDGTEQQVAKLMEEDVGAAMQFLQSKTLCIMPISLASAIFRTSQPDMPRSIKPESSAPS
>EgrbHLH114
MALEAVVFPQNPLSNYTSRELYNLLESNWGSFDFGLDRNEHGEFLDYPTEKDFPCGEWNNNSCSSDAGNNTAQCHLNNDNSNDGSSSHRAAAVGRTKRRRTKSRKNKEDIESQRMTHIAVERNRRKQMNEYLSVLRSLMPESYIQRGDQASIIGGAINFVKELEQKLQLLGVQKEMECLKSDDDHDDKPVSPFSEFFTFHKYNNSNSSNNSSSSPSPSTATTTTAYYGSTDETAAGNKRLSAIADIEVTMVESHANLRIRTKRRPKQILKVVSGLHSLRLTVLHLNVTTVDRVVLYSISVKAEDDCKLTAVDEISSSVYQIFVQIHEESI
>EgrbHLH115
MALETVVFQQDPFSCYGGGAWNHHVGSGCFGDDEKTTRVHEAAALNLNAAEAAMNVDRDGGWDVEGGLAGVGASPPPAAPPGTVAGRRKRRRMRIVKNRDEVESQRMTHIAVERNRRKQMNDYLAVLRSMMPPSYVQRGDQASIIAGAINFVKELEQHLQSLKSQKQPAQVNGPRSASPADDHPFSDFFTFPQYSTRASSSHRPEAQPAVADVEVTLVDSHANVKVLSRNQPKQLLKMVHGLHSLRLNVLHLTLTTVQNMVLYSFSVKVEDSSQLTSVNEIATAVYEMVGRIQEEAAFVC
>EgrbHLH116
MDFNQSKFSNNFWDLGLGMEDQTLHSNDQHHHQPPFTSLWPSIHLPLMHQTTPTTSQIPSSHFVNDSSIGVVANQIEDKDEEPEEELGAMKEMMYKIAVMQPVDVDPTTIRKPKRRNVRISDDPQSVAARLRRERISEKIRILQRLVPGGTKMDTASMLDEAIRYVKFLKRQIRLLQQPNNQNPTPDPGAVTGSLVGGDWQGVIAPSKPPSTTSSSSFEAQVGSRFGFWSNGGGG
>EgrbHLH117
MELSEQGLLEELLAPRREMATCWTTFQHNDLPLPPCWSLDSSGDNPAFASSNPLQILSLSHQPAGFDDARFAGAYHPLDVVHTYTVPSELEYTANYNNSNDAYSSMVEDEEMFDLIGNDIYVQCAEERMMAMNSCKVEASEQAADINNGGFAGNTDAGSSYCFEKRSSRPKKLEGQPSKNLMAERRRRKRLNDRLSMLRSIVPKISKMDRTSILGDTIDYMKELLDKINRLQDEEEIEVGTGSPRKLMGISKDLKPNEVLVRNSPKFDVERKDTDTRIDICCATKPGLLLSTVNTLEYLGLELQQCVISCFNDFSMQASCSEVNEGRPPSSPEDIKQALFKNAGYGGRCL
>EgrbHLH118
MDDFNNFIHQYNTSSPDNGGLMTEEIATALGETNNKNSNLQNCLYPSLHPSYPPFTSQNSITSTTTTTTCSDSSSERSWTGHERPAKLLKASTCGSSSSSHLFSFSTSASMASNLQQQVYGNLQNPSATPKKEAVSQEYNMTFGSLSSGGVHPNNQNSSQNSSPKADLGIKRAYPVSRTPSSAQDHILAERKRREKLSQRFIALSAIVPGLKKMDKASVLGDAIKYLKQLQERVKSLEEQSKKKTMESAVFVKKYQLSNDDDGSSCDESSDGYSADQALPEIEARVADKDVLIRIHCENQKAIAARIFGEVEKLNLSIVQSNVVRFGSSTLDITIVAQMDDGFSLTVKEIVKNLRSSLLKFWFR
>EgrbHLH119
GLEALLEDVPARPNPPRGSSKRSRTAEVHNLSEKRRRSRINEKMKALQSLIPNSNKTDKASMLDEAIEYLKQLQLQVQMLSIRNGLSLHPMCLPGAMQPIQLPQMRMGFDEENAPLHMNMAPTFPVNNETSTENVFGLPNDRAVPSEPSMSNMMNSEISFGLESSIQTHRVPFQIKQLTSR
>EgrbHLH120
METFGANSEVEWGSISGMYFTEESDLMAQWFDKCSLPAELYAGSHFALHSAYLPTYESFNLAGVDGSAFCTSDTLYPNSHSSSPHDEFHSSVSSFLFPSSGDSNYHLSDLNPILVTSSSSLCNELSMSNLRQTGSCLIEGDNSPNREMSEVDESHGSPREMAFMENSLRLKWGSEILPVISAAKDDKDDSNDSSRKRSRNLGEVSKSCTFPKITSLHPGFCFFDDLLKSHEEAKGCTGGQISSTCFSEDDSSSSLELNRGAASSMSPKETASLSPNGKTRASRGSATDPQSLYARKRRERINERLRMLQNLVPNGTKVDISTMLEEAVQYVKFLQLQIKLLSSDDLWMYAPIAYNGMDIGLDLKLIQPSLLHK
>EgrbHLH121
MADEVDFAEEDNVDESGSFCQLLLANGVEGVEPAMEKQSFIFPKDKKSPQMLCFGRDVAEERGRSLLFHQSQQATVACTPASASLPPPSCTKSTSCNAPRKPSLCFEQQGRREKLGERILTLQQLVSPFGKTDTASVLHEAMGYIKFLHEQVQVLCSPYLHQPSTPTHLLPEFGENGGQEGSSKDLRSRGLCLVPMACTYHLQSSNNGADLWSPSMATSFSSSSTKE
>EgrbHLH122
MNTPSSLPEMLHCADMTVLERQRARVKWQQDPLQLHAQSEGQRYYYGGGGELNGAFGLGQSIESLLGGGGGGVVFGDVPNHQIKPDPGVESGWLSSFDLSGLAYGACGFGGGTGLDANFAINRTLSCPPAVVAAAVSPAATPAVTVEKGKESAVSEKMTQAGRESSKKRKTDKVHNTKIEDDSKGKRIKGCPEEGESKIMVQSNSNNNKEASASTSKENSKVSDVPKPDYIHVRARRGQATDSHSLAERVRREKISERMKFLQDLVPGCNKITGKAGMLDEIINYVQSLQRQVEFLSMKLAAVNPRLDLDLDNIFAKEMNPACTASFPTIDMLSDITNPAYLPFSPTQTVASCSGMEIGINPDSGLRRTISAPLSIPDTFVDSSCFSQSQQPLTWDLGLQNLYNMEFHQGKAMAFPCQQFTGSVEGGNLKMEM
>EgrbHLH123
MSSRRSRQSSSSRISDDQITDLVSKLRQHLPEIRDRRRSDKVPASKVLQETCNHIKNLHQEVDNLSERLSQLLSTIDPDSPEAAIIRSLI
>EgrbHLH124
MGSWGHLTVPTPRKFGIHHHSHGEKEHHFKSGTFPPSLLPRAPLSLSLSLSLSFCLGVFHGFPAWNGEVASDGGSGDARLAAQFPGIPRPFAEVRRFLPGILGLFRGGFGGAAEEMVRPAAKTPHHHHHHEQHDDDDDEETEYGDDFAPAHNSNSSFPKEEAGKGDGKRGSAPRSKHSETEQRRRSKINERFQILRDLIPQNDQKRDKASFLLEVIEYIQFLQEKLQMYEGSYPGYDQEPSKLTPWRSNTGTVESQMDHLQIMKNGSAHESRVVMNPLLANAQNSLESDLGNAAVSIDMQTQPGMYASVGHGGVASEPLTEAVSNVGNVSGHPQSQLWQAMPFAADCSIPNNTHIDQEQFTIESGSVSLSAAYSQGILNTLTQALQSSGVDLSQANISVQIDVGKRANNRAAGTLSTSKDHENVPPDSQARMHDGSEVYGEEPDQAHKRLRTEKS
>EgrbHLH125
MKRCVIGREFLPPKALRVMPESMFFVVFWLSVSVARRQREEADVRDPVAARKVQKADREKLRRDRLNEHFLELGSTLDPDRPKNDKATILTDTIQVLKDLTTEVNKLKAECAALTEESRELMQEKNELREEKSSLKSEVENLNVQYQQRMRVMYPWAAMDPSIMGPAYSYPVPIPVTPGPMPMHSQLQPFPFFGNQNASAIPAPCSTFIPYSMPANPTVEQQSSQYASSSHVSNKKDSKSRSSDHQRGSNAEQDEESNDVATDLELKMPGTSSQQDSGEKKGKQTQRKEISITDGSSSSKFSSSQAFPDSSSNSVSDNPKSSR
>EgrbHLH126
MEVTTMRGLPDMGVEDSGFINPWQMHSFDELHTLPLAAALGEHMQGFFPQPNINFKASADASNSVINRPVKQLKTNSWDSCRVDPVSTPQSFSPSNVLSFVSSNFTNQSSVVKPKEEAIGSKSVGNVSSDMLFPQGSFGNQNYVLKACHGGKRVSTNNSLSQTQDHIIAERKRREKLSQRFIALSALVPGLKKMDKASVLGDAIKYLKQLQERIKILEEQTRKRSMESVVFVKKSQVFEDGMNSSTDENFSSGPCDELLPEVEARICDNDVLLKVHCEKSKGVLEKIIGEVEKLHLTIINSSLMTFGTSAVDITILAQMNPEFCMPVKDLVKNLRTAFKSFM
>EgrbHLH127
MENLNWLSEWSGEADWVHSDEQLNRGSYPIPSQAAMFNPIQVCDENFPWLIPIGGVMADDRATSASASASASASVSKSHSQAEKRRRDRINAQLATLRKLIPKSEKMDKAALLASVIDHVKDLKRKASEISKSITILPSEVDEVIIDCEDPELNKGGNDSGAVLIRVSICCDDRPELLSELTRVIKGLKLTTVKADVASVGGRIKSVLILCGDTADGGGGGDRGACLSSLKQSLKVVVSRIACSSMAASNCRIRSKRQRFFLPCQSPLP
>EgrbHLH128
MGYLLKEALKTICGVNQWSYAVFWKFGCQNPKLLIWEECYYEPLRCCVPPSTAVSVIGKVPMGEFDGCLVTPENQFAMPENHAADKIQSLIDKMMIQNQINIVGEGIIGRAAFTGNHLWILSSSYNGDAYPPEVQNETLHQFSAGMQTIAVIPITPHGVIQVGSSLHIMENVRFVDEVRSLILQLGFVPGSVCSDTYAAKLAVSLGMPAANLSRNGFQTSNQPLSLLESHGQLGAGDFGSQSVCSALEVQPHQQASSSNIRTGSYHQSGFGQLGVNRNHLTSEMNLYSDVCARNLIIEKSHALDGRVTSQLRTNGAGHIDMHKVSDITALHGVNNGMSCQQKEISRLVFTKTDEAKVRGNDSSSLEGIPLMRVDDSTTTKMSHLLSGGLNQTNHPMDMKATGIDFPSGQLKMESALAGAFNGSNEHVSVKELIPQSLHAYEKCNSTSFRFVEETSNNSSGDDLFDVLGVEFKNKILNSNFSKVNGGGLDGSPGKMGKETLMSVLKDSGSALYSTSESFSESGVFLGAGAGDGDLLDAVVTRAPKQCADDAVSCKTTLTNISSSSVPSSSSSYGCFSALDKVPRESFGFPKPLEKIGTTAPCSFISGCSKEGTRSHSFHGSQISSWVEQSHAMKRDSSVSTGYSKKPDELIKSNRKRLKPGENPRPRPKDRQMIQDRVKELREIVPNGAKCSIDALLERTIKHMLFLQGVTKHADKLEQTAESKMQIIDREGGLLLKDNFDGGATWAFEVGSQSMVCPIIVEDLNPPGQMLVEMLCQERGYFLEIADIIRGLGLTILRGKVEARNDKIWAQFSVEANRDVTRMEIFMSLVPLLEKTTKGSPVQDTAMERIQMVQPCIAAAIPKIVQ
>EgrbHLH129
MESDLQQQRDGRSSNYQPQQQPNNNNSGLSRFRSAPSSYFKNLLDSCEEFLNRPSSPESERIFARLMSSSPASGGGGGGGGGNVFGPPMKTEAEVLQPERSSFSSAASSQNFYQGSSQLQNQSMDYKVVGSMGMDRSASLKTGNSNSSNLIRQSSSPAGLFSNTNIDGYSASRSIEDFVGSGAAGESSFSPASRFSNRMNFSSGPPPSSSGKMSPITELGKKSMDINSPEGGDFSEGHGNDYITGFPIGSWDDPVGLSDNFNRGDEDEKGFLGLNASETEEGKGRVPGLLAHHLSLPSKSSADVDKFLQLQDSVPCKVRAKRGFATHPRSIAERVRRTKISERIRKLQDLVPNMDKQTNTADMLDLAVDYIKELQGQVKTLSDDRAKCTCPSKQQL
>EgrbHLH130
MSNRRSSSTQSGTPSRITDDQMIELVSKLRQLLPEIRSSRSDKVSASKVLQETCSYIRSLHREVADLSERLSQLLSTVDADSAEAAIIRSLIM
>EgrbHLH131
MPNPGNNMNKRVMEFLRRSWAEPSQIQEFDRERGFRHMLSERMRREKQKRSYSALLAELPHGTQNDKNSIVQTARMRIKELVKYKQELERQNGELKSGLNEKSGGDKAGGTKIRVKIANPTSGIDSMLEVLKCLDNMELKATAIQTQCSADQLFAVIEVENEIEAAHVENVIQWTLLEAERKLHPNSYEGKMDWLS
>EgrbHLH132
MNTLYASLRSLLPVEYIKGKRATSDHITGAVNYINHLERNINEMGRRRDELKRGKSVCLGSPGPEVWSSGTNSSTTALSVRPCLDGVEIVIRSASSSDQDHNFPLSKVLQLLLEEGISVASCVSTRTSETIFIHTIQSEVY
>EgrbHLH133
MEIDPGDNSNWLVDYGLADVSAGDVLPSAGGFAWSSPSFDVSSSNASIEVNCASTRDSENLKGKSCHKRLKSESCLSSGSKACREKLRRDRLNERFLELGSILEPGRPPKTDKSAILSDAVRMVTQLRTEAQKLKESNEELQEKIKELKAEKNELRDEKQRLKADKEKLEQQLKVSSFHPVFPPHPSVVSTPFAAQERAGGNKLMPYIGFPGVAMWQFMPPSTVDTSQDHVLRPPVA
>EgrbHLH134
MALSLLNAIGKEMERGRQPSSPRRTERKIIEKNRRNRMKHLYSVLNSLLPSQPSAQEAKSLPDQIDEAIRYIKGLETAVKEAKDKKENLMGKKRPSPSTSSNTLAAITSAKIEIRVRDSSLEVTLTSGLHDKFIFSEILRILHEEKVEVLNVNFSVVGNSVYHLVHAKIGESALGAAMISQRLKTFVYGAATDGGHEEFHPNLWDCGLSSNIWNF
>EgrbHLH135
MALSLANVIGKEMDRGLQPSSPRRTERKIIEKNRRNRMKHLYSVLNSLLPSQPSSQEAKSLPDQIDEAILYIKGLEKAVKEAKDKKENLMGKKRPSPSPSPSSNTLEAIKSPQIEIGVRDSSLEVILTSGLHDQFIFLEILRMLHEEKVEVLNANFSVVENSVYHLVHAKIGESGLGAVMIAERLKTLVNGSATDGGPEEFYPKLWDCELSSNIWNF
>EgrbHLH136
MALSLVNIIGKEMERGLQPSTSRRTERKIIEKNRRNRMKHLYSVLNSLLPSQPSDQEARSLPDQIDEAIKYIKGLETAVKEAKDKKENRMGKKRPSPSTSSSTLEAVKSPQIEIRVRDSSLEVILTSGLHDQFIFSEILRMLHEEEVEVMNANFSVVGNSVYHLVHAKIGESSLGAAMISERLKTFVNGSAADGGHEEFHPKLWDCGLSPNIWNF
>EgrbHLH137
MDDSDFEVLSDDPRVKPGIRALQRNGSSSYSSLVLDSERGELVEASVSAKRKEPPAERNVDALKNHSEAERRRRARINAHLDTLRGLVPEAKKMDKAALLAEVVNHLRKLKGNAEEAMQQYVIPTDADEIKVEQERGEVVDLEFETIKASLCCDYRPGLLSNLRRVLVDLGLIVLSAEVATLEGRMKSIMELTSHVGDKTLCQVLSSSLRLALCSMVDQFSTSEESPRPSVSDKRRRA
>EgrbHLH138
MSSRERKRAALYQKLQQLRAATNSTAVNKTSIIVDATKYISKLKEKVERLNQEAGTSSPNRLPMEVTVDTLDRGFRINVYSERNCPGLLVSILEAFEELGLNVLDARVSCSDNFHLEAVGGEDHCDGMDAQVVKQAVLEAIKSWSERNE
>EgrbHLH139
MDNEFFMPWQPLSSGMAIQPNDLNCASKQSPDCFFNPNWDNSSADQGGHFESALSSMVSSPAAAGSYLSNESVLIRELIGKLGSIGNPGEASPSPHSLPLSGNATAAMPYIGGSNSTNTSCYNTPLNSPPDRAVKERFSSVAEFTADPGFAERAARFSCFGSRSFNGRTSQFSLNNGEPPYKSNPLMESGKFQRVLSSPSLKALGSQAVATVQQNVISRLSDRIELTNSNEESSVSEQIPGGENGLKASNEANSRKRKAAAKGKAKESAPSTPVANAMKVSESHDNSSPKRCKPNEDDGNGNDTAKGEDDAKGNSKKNDAKPPEPPKDYIHVRARRGQATDSHSLAERVRREKISERMKLLQDLVPGCNKVTGKALMLDEIINYVQSLQRQVEFLSMKLASVNTTLDFNADALMSKDMFQPNNSVPRPMFPLDSSATAFHGHHRPQNQPLPPPLQGHVSSGTATQVEPLNLGPCHTVESHSPLNDLQYQNFCGDDLQSIVQMSFGQNSNQETAFQLQTFHG
>EgrbHLH140
MAEFTSEFLQCLKASSFPFMDTDPSMELLSHHFREMNPTVVMDHSSLTFHENPMDGFCSESLFPHQAPDCPGNLAVSVPGFSHPQEPNCESDSVVQTVLTGNGEPHKKRKALDVSQSSSANSSAPAPLDTGRKKKHSSSSSGRGKRIKGSNEKVEERPKEVVHVRARRGQATDSHSLAERVRRSKINERLRCLQDIVPGCYKTMGLAVMLDEIINYVQSLQNQVEFLSMKLTAASSFYDFNAESDAIERMQRAKAFEAKELERLIREGQGRHVDFLTTRHA
>EgrbHLH141
MSSRRSRSRQSGSSGISDDQIIDLVSKLQQLLPEIRNRRSDKVSAAKVLQETCNHIRSLHREVDDLSERLSELLANSDSDQAAVIRNLLMQ
>EgrbHLH142
MSTRRSRTSQFTDDEIHDLIFKLQAMLPQLEQRRNDGKVAPSEVLKETCSYIRSLHREMDELSERLTTLLDNMEISSVDAQLLRNVLLQ
>EgrbHLH143
MSHCAAADWNLRQQRQEQVEGGEGSNRSTHVQIPQIHPHHHPQPHYSSSSLPSMSNHGVAELTWENGQLAMHGHGLLKPPLGGSDTLESIVHQATCHKKNPPSPRHDHPPPSSLHRVRLSSSAGGILDKSHAGQQCPVNNHLIKKRKRSDSEPVPVVKKNLGNGVGRCTTRGERSSICGSASATICRDDDATMTTWASFESPVSFKNKTTDDDDSASHGESENLDEDDEDKGEIGPPQSTRRSRASTIHNLSERRRRDRINQKMKALQRLVPKASKTDKASMLDEVIEYLKQLQAQVQMMSLRNNMPQMILPNLAMQHQQLQMSLLAARTAGVGLGMLDVNPMAHTAAAFMPQAYMVPPLVAAQHFQAQVNPEGRSNAPVLPMPDPYCAYLAQNMNMEHFNKMATLHRQQVHQTAQACRPSRSNRAEGE
>EgrbHLH144
MEKSTSNDQPMRPERKTVEKNRRIRMKILCSKLASLIPQHHITTSKELLSQQDQLDQAASYIKQLKENIDGLKLRKEQAVLQSEGMDTSCSLTSSDDQENKLGFVLPVFELRDHGLGLEVILISGRRRNFMLYEVISILEEEGAEVVSASFSVIGDKIFHTLHAQVRLCRVGVETARVYKRLKELIHRFSL
>EgrbHLH145
MNKSTSNNQSPKVERKTIEKNRRIHMNILCSKLASLIPQHHITTSLDSLSRQDQLDQATSYIKQLKERIDGLKLRKDQAVLKSEGIDTSSSLTSSIDQEANLGFMLPVFQLRDHGLGLEVILISGRRKNFMLYEVISILEEEGAEVVSASFSVVGDKIFHTLHAQVRLCRIGVETTRVYERLKELIH
>EgrbHLH146
MNKSTSNNQSLKVERKTLEKNRRIRMNILCSKLASLIPQHHITTSKESLPRQDQLDQAASYITQLKERIDGLKLRKEQAVLQSEGIDTSSSLTSSIDQKAKLGFVPPVFQLRDHGLGLEVILISGRRKNFMLYEVIRILEEEGAEVVSASFSVVGDKIFHTLNAQVRLCRVGVETTRVYERLKELIH
>EgrbHLH147
MNKSTSNNQSLKVERKTVEKNRRIRMNILCSKLASLIPQHHITTSKGSLSRQDQLDQATSYITQLKERIDGLKLRKEQAVLQSEGIDTSSSLTSSIDQKAKLGFVPPVFQLRDHGLGLDVILISGRRKNFMLYEVIRILEEEGAEVVSASFSVVGDKIFHTLHAQVRLCRVGVETTRVYERLKELIH
>EgrbHLH148
MDPPIVNESSFSAANPSSYSLDEIWPFNGEPGNGGLGLRMGNLSGFLDGQMNRDGSAEVSTVTEQSGGGGIGRKRKDVSSEDESSKMVSTSSADDLNMSNGKRIKSLVSRHDNGGSRAEGESSSAAGDKQAGQIAKPSEPPKKDYIHVRARRGQATDSHSLAERARREKISERMKILQDLVPGCNKVIGKALILDEIINYIQSLQNQVEFLSMKLEAVNSRMNINPTIDGFPAKDLGGQPFDATGVMHASQAARQYSQGSQSEWLHMQLGGGFERPM
>EgrbHLH149
MGNIALREFLKSLCDSSFWIYAIFWKLQQENEMFLSWEDWHYDYSKVRTLTGNSPAELSTSDANQSLSFDDDGSIIDRTANQITFAVAKTSGLKYKLGEGVIGEVILTQSHCWVSLDDVLASNCKSETPFNIPDEWLPQISAGVKTILVLPLLPHGVLQLGSREKVPEIKEAVNHIKAMFSLIGYEQERCAPWTPNKNPTHSLSSPMPFFLDNMDGSLLMDSIYLSGMQSEGPENGAEANQDSVTNCQVIGQLENLQQSDDSETLVLPKGIPEISNLPSQPLNANHTDIVDDNNLWFSSMGEDSVVFKSHNLGMSAEFSHELSNSCTIDDTSEWPLKSRDIEHADHKPTNNMLNFPTDCELHKALGSSFQGWASETSVLFENAFSDFRLSHEMDYSYDVERSAEYLSRDDTEFLLEGVIPNRNGSSHSPSPSESNDTKLTVLSRQSDTSSKALNILEGTTSGENVFAVVTHCKDRVSVPSSPVSMNRVRSLIKKERWDEDHAPALARKGEKQLSGSKRRSRTGDNKKPRPRDRQLIQERLRELRILVPSSMKCSIDSLLERTIKHMLFLRRVTHQAEKLTKLETFEQKVDLQDNKNKWEYIPCSGGFHGRTNLTVESGCEFQACPAPIAVEDLNQPGHMLIKVICNEQGLFLEIAQVITRLELTILKGLLENYSKDTWACFIVEASKDFQKMDIFWPLMQLLHCTRAKVSSKK
>EgrbHLH150
MGAYMHQLLKSLCSGSEWKYAVFWKLKHRARMVLTWEDAYYNSHGQTGLSKFKCSEETVDHSNNLGYSRDPLELALAKMSYYVYSLGEGIVGQVAASGKHQWLCPNLYLANAYLSSEDCDIWQTQFSAGISAVLVMAVLPHGVLQLGSLNKANEDVKLVTNIRDAFLSFQDSLLQLKSVPLPCSDNLLQQGSSFMDGLVSEATSDCSGNLNESKEETNICSPSPYNEKYIERSCVLPLSGSHRRTEVKVLHNHEQRPNTLENHIQENICNKKLFKEEPILDGLNAILAPPIGPFTENISSSCYLFENAFPAEEKGVDCTYLPLDQLGSSGHDRIRTRGSDDISNELLQLPEMAQKDLGKRLEIDDNLEKSRGSFGFPSISELHEALGPAFSRMSASSVWEEGKTEAERTVQILEGISTSRSTNESDSEHLLEAVVAKVCQSGHDNKNEGSFSSSLRSPVVSGRVPEASSSSLSKFTAHSVGYSIDQSYYSEGHGLHSSDKSLAMSSASISSSCQTSHSDLLERSLELAKHSKKRARPGENRRPRPRDRQLIQDRLKELRELVPSGSKCSIDALLERTIKHMLFLQSITKHADKLNKCAESKLRHTEPDVLGSSSNEQGSSWAVEVGSHLKVYSIMVENLSKKGQLLVEMMCEDCSHFLEIAEAIRSLGLTILKGVTEAHGDKIWIDFVVEGQNNKSIHRMDVLWSLVQILQPKTST
>EgrbHLH151
MWKQKMGEKFWANEDDKRVVESVVGREACELLISSGNAASDVTLPGDLGVQQGLAQLVEGSNWNYAVFWHSASLRSGRITLIWGDGHCCDPKVGSAEDGSSHQNVKSDRVEKKEELNKLVLQKFHSSFGGSSDDNFAARLNGVSDVEMFYLSSMYFSFQSDSAYGPMGSLKANRVIWASDAPTCLDHYQSRSFLAKSAGFQTVAFVPLKNGVVELGSVKVIPEEQKVVEMVRTLLGGPASNKTKVLPKIFGQELSLGGVKPQSVTINFSPKVEDDPMFPSETFDAQRVDSNQFHGGTSNGYPSDNEAKLFSHSNQIVIGGFSPQTRMSGLEQHKDESSHHADDRKPRKRGRKPANGREEPLNHVEAERQRREKLNQRFYALRAVVPNISKMDKASLLGDAITYINDLQTKIKVLETEKDMVNGTHNPQLVPDVQVAPECDVSMKDGGNEVMHTFSIRTQVGGAEQLKEKLVAALSK
>EgrbHLH152
MLVSFFSSFSSGAAAAVRAGDEIAELLWQNGPVVMQSQRSVKKSEPSGCDGYQLSAIQSQTQHQHQHQHQHQQQQQQQQQQQQQEREQEQQQQHLFMQEDEMASWLHYPLNDASFVADFCSDLLYPPPCANVNVAATAARASPVVAELRQQPPPKPPTPMAPPRRFENFGHFSRLNRPRVDESGPSNSSRAGNESTVVDSSGTPAVGPRSRVSEALHCDVSRGTVDGGAAALATSSADGGGREMGTCELTVTSSPGASSACAEPLPPRKSSSTPPPPAEDRKRKGIEIDPDADPDADECHSEDVELESADTKKPARGSTSSKRSRAAEVHNLSERRRRDRINEKMKALQELIPHCNKSDKASMLDEAIEYLKSLQMQVQMMSMGCGVVPMMFPGVHQYVPHMGMGIGMAMGMDMGMNRPILPFPNILSGSALPTPAAGAHLGPRFPMPTFHMPHVRAPDPSRISPTIQSNPLLSSLALQSQNQARVPNFIDPYQQYFGLRHMQLPLQQNQTPSGSSKPSTSKVGENLEKPPSG
>EgrbHLH153
MMEQKRSPCSVDHGTYTSLIPKRQKSDLSISNKERKEKLGEKIVQLQQLVSPYGKTDTASVLLEASEYIQFLHEQVKVLSAPYLQTMPATTMQEAEQYSLRSRGLCLVPLSCTAGFASTNGADIWAPIKTTSPRLESQSRFSSEGSSFV
>evm-27.model.AmTr-v1.0-scaffold00001.432
MELGSNEGRSKKELHKDVERRRREEMTALLGTLRSHIPEDFLEGKSSMCDQLKEATNYVTHQREKIQELREKRDRLRSAPEVVVRPCGDGSAIEVVIGGANESGICVADVVAILEESGLEVKSCSSSCSRQSSIRCLRCEVCEGKEIDTIDIQEKLRHLFLR
>evm-27.model.AmTr-v1.0-scaffold00001.504
MQGPIDPCCLQAFVEHQTLECLDQGNGVDLGAPAWAPTLGAEGLRLGDNWFTSFCSLSPQKSAMPNLSFLNILEPARASGLCPYFMDSSHIQALELESCITHVSETYSPEKPGAKDIRKLEEAASSVNREPNSPENGRDHNSGSSSGWVRELRAQPEAKHLSTGAVRERKKRKRSKACKNSREVESQRMTHIAVERNRRKQMNEHLNALRSLMPASFIQRGDQASIIGGAIDFVKELEQLLQSLQAKKQTRQSEEGYSPTSSTVPFNGFFSSPQYTTYSNFKYMVDGLMDQRGNEFKAENKSAVADIEVTLIQTHANLKILSPRRPGQLLKTIAALENLELTILHLNITTIQHSVLYSFNLKIEEGCKLGSADEIAAAVHQIFSFINEN
>evm-27.model.AmTr-v1.0-scaffold00002.15
MVALPSDWALKIGCEDDGFLRAREDTLCGPLDYDNGWQGGVIGVDLNKKQSHNANERERRKRLNTAFSNLRFLLPDSSISKRKWSIPTTVSKAVDYIPELQREVDDLLKRREKLHASVSTHHERTHPLTSCLPTVTVIRVDQLEITTQICLSKAYSLPFSTLVARLEGEGLHVTSGSTSAICGNRVCYNLHLQVLLATKFGSLFFSPNQHREPAMAEVLIWLGRSADLGPGSRPIFGASESLQESGLDMGLG
>evm-27.model.AmTr-v1.0-scaffold00002.248
MAPPQPAGLWSDDNNAMLEAFMAAADLPIPSTPSTWFDPSPSNATTTHTTTSSITTQGANATSPSQDSLQHRLQSLIETAHEPWTYAIFWQPSLPSQALAWADGYYKGEPLKLARPPAPPSAEQINRKLVLRQLHSLISQTSSATNDESVDEEVTDTEWFYLVSMMQSFAGPTALPSHSFFSGAPVWLAGGGRLATCPCERARQAVAFGLQSLVCIPTSSGVVELGSTEAVPHNPELVRGAQALFTWPDPHAQHDDPSLWLTDPAPEPPEPAKTTTQTPPVTKPVPPPPPPPPVVENTSNSTVTQTAFSLNFSDFGFEGLATNNQRGALNTYEDSHRDGKVGNLQPCKPESGEILSFGGGNGGGNSMSRGGSSSGLMGRVDEKRGGRLGPTMGPTRQNGGVDEGILSFSSGVVLQSELKSGADSDHSDLEASVREVESSRIVDTAAERRPRKRGRRPANGREEPLNHVEAERQRREKLNQRFYALRAVVPNVSKMDKASLLGDAIAYINELRGKLQGLESENDELQTQVEALKKKESQLFNGSLKSQALSGDSDLKAHSTHSSANSGKYPGLEIEVKILGWEAMIRIQSNKQNHPAARFMVALKDLDLEVHYASVSVVKDLMIQQATVKMTSRIYTQDQLSAALYSKVADIGSVR
>evm-27.model.AmTr-v1.0-scaffold00002.492
MCDDACYQLHLNGAFAPYTGIFLARKTGLSGTRNLNKRMIELLRAIWASNNSGAGSLESQSHRHMMKERQRREKMKQSYLLLHSMLPPRSKNDQASIVQQATIELQNLQNLKNELQRRNHDLNERLIGKRPITEEEKNNEFVNIKLKVGNPSCGIDSMIAALQSLKSMGLSTRAIRSQFSELEFEATIEVENKLEVREVEKAVETALMEAEKCRWD
>evm-27.model.AmTr-v1.0-scaffold00002.8
MIPFVPPGFTLRDGYCYMNNTTTTTTTTTQCWDQGRYLQKLACKSSSSPCSVLTLLNDDNNNNSEKVNICWREKEAKAAAASKSHSDAERRRRERINTHLNTLRNLLPNTTKTDKASLLAEVVRHVKELKQHAKGTEGHGPIPGEADELTVVHPEPSSSLIMATLCCEDRPGLLSELTNAFKALRLRTVRAEITTLGGRVKNVFFIDREHSETSLSCLEDTLKAIMVKPGPPPIVRHESKRPRINYHNNDFMV
>evm-27.model.AmTr-v1.0-scaffold00005.174
MEGGIGMEKSVFLLQDSVACKIRAKRGYATHPRSIAERERRTRIAEKLKKLQELVPNMDKVIIPLHLTKMK
>evm-27.model.AmTr-v1.0-scaffold00006.150
MPGFSSYLKTQDFLQPLEKVGKSNTKGDAPLEASLGKVSSVEHVLPGGIGTYSISHISTFTQSSSGKVEKPVGVVVPLNNPETKSDRNNDNTSNNSSYGGGAFTLWEESAVADSRMVDRTGERHPTREYVEKSGYWSTERPVVGVADLPFLTKSGYGRAMVDTTQLSSSSTKQRPQNSQGFVEIVKSVKGTSEDDDDDEEEHMDRNRDNRKESSSHKGDLLVKVDAKHIDQRANTPRSKHSATEQRRRSKINDRFQILRDLVPHSDQKRDKASFLLEVIEYIQLLQEKVQKYESSYQGWNQDKMKIMAWKGQGQGENAAEHSQPKMNSSFSNTAPSIIAPNSHSSPQPETHNTASPGYATPYKEKERMGVTPCKPVAVPLSLQQHMYSQYGRATMQTQQRLISDAERAATPPQPQPQPQPQQKTGPSDRKIDGPHSSGNEQEELGIEGGIISVSSVYSQGLLGTLTQALQSSGLDLSQASISVQIDLGKRGSRPSTTTSSAKDHEEPSTSNLITEHSRPTSSGGDSEHPQKRPKKERDC
>evm-27.model.AmTr-v1.0-scaffold00006.196
MDSSDKDKFGLDKGNTDHLDYPSSTAPPMWRFPIPPLNMVSSDNPHIWDSHSTMAHNLTFHENSLQTSSSSLNATAMREIVSGSPKLATEGEIGVERGFEMGWNPLNSMPKGGLFIPTGGPIAPQTLAQFSTDSAFVERAARFSCFNGNFSDIITPFSVPDVMSYTKNGGLQNQMPEILNHNTVTLASNGAQTENNKMDGAEASREISSSRPLDTSIEACETNFGGMLMASAQKNGDEEREAIGATNNESDGAEFSGGQDERPSSVENASMSRTLKKRKRSTQAEDQMEGALNASSDIPNESVDAKLSGDQNPNPNASKSAAKQEKDHSQNPDTPKEDYIHVRARRGQATNSHSLAERVRREKISERMKFLQDLVPGCNKVTGKAVMLDEIINYVQSLQRQVEHPPILSPQKPNLQTSMTNLSALLSSLLKQLPDPSKPHHGKKLHCLILKTVENTDTFVTNNLINLYAKSWNLSYARRVFDRMPHKNLISWNSMITGYSKWGFLREMENLFKLMPLRDGVSWNAVLSGYANWGDGKTAIKVYQEMLHNSQTPNRITFSLLLILSSKQFLEILGRQIHGQIIRIGFESNPFVTSPLIDMYVKCSNLEGARRVFDELSERNSVSYNTMITGYCKCGMVEEAKRIFNKMPERERDSVSWTTMITGYMQNGHSREALELFRGMKFADSASDQFTFGSVLTAIGALMALKQGKEIHAYIIRTNYQSNLFAGSALVDMYSKCGAIKSAETIFTQIPQKNVISWTAMLVGYAQNGFNEEAMRLFCELQRNGIEPDDYTLGSVISASASLASMEEGSQFHCKSVITGLNSFLTVANAIVTMYAKCGSIEEAQRMFAVMEVRDQVSWTALISGYAQQGNAKETIELYEKMLSTNLKPDGVTFIAVLSACSRGGLVELGIRYYDSMIKAHEINNFLNSKFSSLYRLSMMAVQMNLVYKAKHNSDVCDLCSVVVN
>evm-27.model.AmTr-v1.0-scaffold00007.134
MHQQADGSHSPAFISPSLQRGPVPSPRALGTKTPSDDAQAVASQKSHSEAERRRRERINGHLSTLRQLLPCTSKMDKASLLREVVDSLKELKRKASEISKDLSCPTDTDELRVELCNSGSPNSAFPLIKASFCCEDRPQLVADLIRALQSLRLRTVKANISTLGGRVRNDFIFMARERVSVTTIQEALRAVLIRGSNGESTLDACNKRQKRILSFVHGLF
>evm-27.model.AmTr-v1.0-scaffold00008.115
MALEAVAFPHNFFNYGCKELYSLVEALEKEEIDTITTEEDQVQWDASSSSEPKAAAVARRKRRRSRSCKNKEEVENQRMTHIAIERNRRKQMNEYLSVLRSLMPESYIQKGDQASIVGGAIDFVKELEQLVQTLEAQKRIKERRECPRPFGDLFALPRHPQPSLECAFGDVEVTMADSHATLKVLSRRRPRQLLKLVAAFHNLRLTILHLNITTVDQMVLYSFSVKVEEECRITSVDEIASAVYEILGKIHEEASLS
>evm-27.model.AmTr-v1.0-scaffold00008.223
MTDEQIDMMMLQMEKMPEFYEGFAGNNFSGNSAITSPPPSTSLVGIPSSALPIPFPSHVPTTLNSQAVGMDLMANLRRNNSTAAMREMIFRVAAMQPIHIDPESVKPPKRRNVKISKDPQSVAARHRRERISERIRILQRLVPGGTKMDTASMLDEAIHYVKFLKTQVQSLERAAATGNGTGRLAFAPVLGHGVSLPKPYQVAETFSPPQLHGYNS
>evm-27.model.AmTr-v1.0-scaffold00009.103
MDSCLLSEYPCTHELFSFNHMEDSFAEEILSIFNNCNETINPCLMDYFQTQAPEIFFNDPYTLQPQTLQFDEYESLYSFEPVQKRLKPWTQNHTMETQYNQYINSSDSYSDMYFSQHEGNYWPMPDYMPETAFPAKVPPFSGGVMQKPAEILSAQSIAARQRRKKISEKTRELGKLIPNGTKLNTAEMLQEASQYVNFLQAQLSLLKLMDSTSTPIEEELGVLCGSLTIQEKLCEEGKCLASTKFMKSLVQDSKILGDHALSKDLMCLIQSLET
>evm-27.model.AmTr-v1.0-scaffold00009.105
MGSFQDSSSWVWEDYNLIEEVPSTGFSWLGSTSVGIGKPSKDAGCEKVSLRKRGPEESFSGPGTKACREKMRRDRMNDRFLELSCVLEPGRPPKTDKSAILCDAIRVLNQLRTEIQELKNANEKLQEDITNLKAEKNELRDEKLKLKGDKEILEKQIKGMSAPSPPFLAHHPTPVFAAPLNKTMAFPHYNGMAMWQWMPPSAVDTSQDHVLRSPVA
>evm-27.model.AmTr-v1.0-scaffold00009.224
MASGLQNQRGVQVNLLRRRLGSAVQGLQWSYGIFWTLSSQHQGVLEWGDGYYNGDIKTRKTVQPMELTPEEMGLQRSLQLRELYASLSMGESSQQARRPCAALSPEDLTDTEWFYLVCMSFTFNPGQGLPGRTLSRGQHIWLCNAHNADSKFFSRSLLAKSASIQTVVCFPVPNGVLEMGVTELVTEEPTSIQRMMTFFLDLTKPACSEQSHSSPQNSDHDYDDLDFAKIGHENPGKDTCESETQHFNYYQDDTHNAFSFDISYLPEEGVEFEKEGIKELNGVCEDFKTRSPDFSEHGSSQQLDDLYMPDGITNTCQVQSCPFIEEENGADGSPNNSDCISQTFVEASPKGEILKPFMQDAQDSWDGTPLNYGVNGADNSHYSRTLSSILQRGENFKFTEAPRRLSIKSCSSKSSFLLWKKGSELPRRQIEMPQKMLKKVLFIVGRFRSENSPMTQECDVGKFGVWKKDVEDLNHSHVLSERRREKLNEKFLALRLLDPSISKIDKASLLGDTIEYLKELERRVKELEARGTRKQADISERTSDNYAITEKYSGNKRKASVLDPAQLDSSRVPLDGIEVTILERDISVEMCCPWRESLLLEIVQGLSKLQLDAHSIKSSTNNDMLTLSLKAKLRRKVQTTAGELKQTLTRIVGWG
>evm-27.model.AmTr-v1.0-scaffold00010.105
MEGSEAHGSKAFSDFNGGGYIFPEMNQQRPMPPPYMTTELGSYNNNSGGGLAIPGNSVVAWPMPPPPPPPPPPPPVVPSFNPTVDPAVHFAVQAREHERFLACMGGGGLTNRPSIYSGLGSSSSSSPSTFQGFGRRGIQFGYERENNVIYGGVSDGVGIGIGIGGGGDAGKMSAQEIMDAKALAASKSHSEAERRRRERINTHLHTLRSLLPNTTKTDKASLLAEVIQHVKELKRQTAEIAETMPIPTETDELTVDPDDSYGEGKLVIKASICCEDRSDLFPDIIKALKALRLRTLKAEITTLGGRIKNVLLVTNEEEGEGREQDSNAPSINSIQDALKAVMERPLSEESSSTNIKRQRTNAAMLEHRSM
>evm-27.model.AmTr-v1.0-scaffold00010.380
MSSRRSRSRQSGSSRITDDQIIDLVSKLQSLLPEIRNRSSDKVSASKVLQETCNYIKSLHREVDDLSEKLSELLETTETSSAQAAIIRSLLM
>evm-27.model.AmTr-v1.0-scaffold00010.404
MGRVSRKVHKAEREKLKRNQFNELFLELGQALEPDRQNNGKASILIDATRVLRDLFAHVEFLKTENAALLTESRYIAEEKNELRDEKLVLEAEIEKLQSELQQKIESNALRDPPPHNAHSHDANSVPTPLSVEHVPPHVVGPVLVIPLHPDPHLESDSGFNGGGASVSVRNSQPNVSVSNSESRLNLRRPHPRYPTPDDSWAEELLKQPRNLQVDSADSVGVASVYNAGFD
>evm-27.model.AmTr-v1.0-scaffold00011.126
MYKFELRNTNQASKDRIHCLAFLHRIFSLMDSRFVSDYTPIPNLASFNEREACFSEEILGIFNNCCEATNPYLHYEPTQVFNPQTQSLHPQEHFYDYCHFLETPSKRQSPWLQTPLMEEEYISNKNPSVPYDGFLYGDDVQGFWHLPGIGFQGSIPSFSGEVAQKPAAVLSAQSVAARIRRKKISEKTRELGKLIPGGTRMNTAEMLQEASKYVIFLQAQLSLLEFMASNDSTLVKEELGILCSSPNIQEKLYDEGKCIASTQFVKSLIQEPMLHENHDLHRDLKCLVQSLEF
>evm-27.model.AmTr-v1.0-scaffold00011.138
MARHPGSAQSHHYRLEPTIDLCSMDMTVLERQRTRLKWLKPQDFGGSASTNLFPTGSQADKHQESSTALIEMLSRADGRDGGWPDLTAGYLAQGGGFEPLPEPARLGFGTGGSAAANNSEMEAACRGLGQAAISRSSSCPADIDGQEEDEKGRVAASLKGSFKKRKAEKAQGHASEASSPKGMVTEEMKDKRIKGERDGDGDEEVSKQRRNDNNNTSEMSVETTKDSSKASEVQKPDYIHVRARRGQATDSHSLAERVRREKISERMKYLQDLVPGCNKITGKAGMLDEIINYVQSLQQQVEFLSMKLAAVNPRLDFNIDNFFTKEIFSPCNSSMVSPELASASYLHFNTAQPAAMQPVTPCCGLDVPISTTEALRRTTSGPVTIPDPFIEPGFQGNGSLPTWDADLQALYNMGFLQGRPAAFPSPPFPGTQEANNLKMEM
>evm-27.model.AmTr-v1.0-scaffold00013.209
MEKDKFLINGSPPSLNYRHPSSSSPDWNSATMRMQGVPASSSSEPLPSSFLNINWDSSIDQSVPFHSALSSIVSSPTSGPSVPGDSVVIRELIGRLGSICNNEEISPQSQAFSSNCYSTNTSCYSTPLNSPPKINLGVDHQAMGSIPIPPNSLSTPHSLAQFSTDPGFAERAARFSCFGSRNFSGIGTQFGYQDNEHPYNRALGLENGKLSRVSSNQSLRNGVSMGESKEFDGSETELKNGERKMGRLVSPVVSEEVRNRNNGSFCNESDDAEISTGREESSASDLITGVENGAKNMSETTGRKRKAIPKGKPKDQPLSQNGKDIKNAETDESKSKRSRDGSAEKEDVKPKTEQNGGSSSGDGGNKQTKETQKPPEPPKQDYIHVRARRGQATDSHSLAERVRREKISERMKFLQDLVPGCNKVTGKAVMLDEIINYVQSLQRQVEFLSMKLATVNPRLDFNMEGLLSKDMLQSRGASPHMVYPLDSSSVFQYGHQQNHGPLQSAMSAGSLNMQIPAIDGYADAASQFSTIWDDELQSVVQMGFGQNTFSTQSFHGSSTLPATHMKIEL
>evm-27.model.AmTr-v1.0-scaffold00014.35
MMQAMKMFNLNNSALPFEPRDLKPNHEIQIPPNYSESTSMIPKLEFTYCTSSNGNYAHNSDQELPTQVKMKQEISDPMSNYGRLASEPSIFQGIQLDYCKSNNDLEEFNRNLLLKCQILGSSISARDSYQSPANLAHFPKFSRSGLFPQVLPSVEITSLYPTPSLVNPRCENLMQALNFSVTAKSGEIFHQTSACYPGSLSEARSCGLEYPQKHLQRPSSIPHKISTFMEETAGACRFGSMGSTTASEAPSKRRRFEASSSFPPFKVRREKLGDRITALQQLVAPFGKTDTASVLMEAIGYIKFLQEQVETLSVPYMKLSGSNANAGRRRSHGDRTKNEGDKDGDGEPKRDLKSRGLCLVPLSCTTLVTSDNGAPLWPPSKFGGP
>evm-27.model.AmTr-v1.0-scaffold00015.95
MGHILPEFFDPEFSSTASSPENLFSILEALDNAPETSLELPLRNFALPALKEAVSSLEKKAVFRSDVSESETDTEKAPCRKKLKMSAAKGTEMEETAGEGGQRISHITVERNRRKQMNEHLTVLRSLMPCFYVKRGDQASVIGGVVDYINELQQVLQSLEARKQRKVYSEVLSPMPASSPRPALSPRIPISPRTPQPSSPYRTRVITPPYLSPSSSHEMPPTLENVSELAANSKSPVADVEVKFSGANVLLKTVSHRIPGQVLKIITALEDLSLEILHLSINTIEETMLNSFTIKIGIECELSAEELAHEIQRTFC
>evm-27.model.AmTr-v1.0-scaffold00016.130
MLSRVNGVVWMEEQGDVEEDAASWTREAINGENKDEMGLGTFKSMLEDDWYLHNSSNIQSHHEIKDLGFSSASMVSSNPTEPMLLQAVDSSSSCSPSSVFSMDPNQVHPFLSQGVPKSCLSSLINAVCSDPFENNLDLSCEPSFLSGLTTPLQGTHHSNSLMNRGVVTGFANMSPPSQMGAPSMNPQGQLAHPSSRLLPLCENQSFAPSNLGLCPQNGDFLSLNRSKILRPLEIFPSVGTQPTLFQKRAALRQNLGGLPENLGNLQVSNANLGIPTRFQGSNEAEERRKNDEEEIEEGSVDGSGLQYDSDEPTDVRIDENGDFLQKGGSSVNNNSNGNGVVGVGDQKGKKKGLPAKNLMAERRRRKKLNDRLYMLRSVVPKISKMDRASILGDAIEYLKELLQRINDLHSELESTPSGSSLPSTANFHPLTPTPPTLPCRVKEELCPSSLPSPNSQPARVEVRVREGRAVNIHMFCARRPGLLLSTMRALDGLGLDIQQAVISCFNGFALDVFRAEQCKEGPDVLPEEIKAVLLHSAGFHATV
>evm-27.model.AmTr-v1.0-scaffold00016.96
MSAFSHQPLMDLAFISNWNGKFSGIEMNACFSNGVQNFNNLQVFPSSDELKKWGFNSGDCNQFNGGFESHFTGEVGENVETQMKIGAIAECESRTDAESDKVMQETSSDQNSIEKKRRKSNGYSVNSSHSKENIGGKGKRSKSNREERKPRSEQSNDKSSKEGGDDPTKSYIHVRARRGQATDSHSLAERVRREKISERMKLLQGLVPGCDKVTGKALMLDEIINYVQSLQKQVEFLSMKLASVNPMFYNIDMEMEVCMEKPEKLQSLNAPLPLLQASCHTQPTIDYEAITASFANTTAFPTTTNYSLFNNSGSILLHDQRPTAFSECKVSAEKVTLIQNPRGSLFCSRALNEGKGTRGKERETRDSDPPNKTISYRDPSAAV
>evm-27.model.AmTr-v1.0-scaffold00017.176
MANELEPAPNNETLFWDFPSHPPSPKPLQLYQGQPIWPLSNSDNSSSEPGFAMASAKGTMASNSNSPTSSKRAMVQNHGEEANPKRKKKKKGKQSEEEEGEEREDPSSSVPAPPRSGSNSKATESDHEIHIWTERERRKKMRTMFSNLHSLLPQLPAKADKSTIVDEAVNYIKSLQKSLQALQKQKTEKGRAVGSNECELGAPRFESRESFLADQGSSRSCVGSVIQQPPVAFSPFSPSSCFQTWSSPNVVVGGGLRSGLGR
>evm-27.model.AmTr-v1.0-scaffold00019.433
MTSNPMNTDELYYDPFDQYLYDDLHSYQVFEGVFCHGGGGGYDEGLDLFSSESNSDQKGDGQSSPDANTATSAGTAAATAKNIVSERVRRKKLNDRLYQLRSVVPIISKMDKASIIKDAIAYIQSLQQQEREILAEISQLESQKCKNPSCLADRVDKPTESRPIKKMRTDSIQAVHIAAPTSNYPPRVTSLEILEMGEKTFVVRISCLKGRNAMANLFRAFESLKLRIITASTTAMHGHIFKTVFVEY
>evm-27.model.AmTr-v1.0-scaffold00021.220
MKAEMVSARVWSGEDKATIEAILGPKAVEFLTTTKFSFEGLVMATTADCNLQNKLCDLVEGHHFSKFSWNYAIFWQISSSKSGELVLGWGDGYCKEPKEEEVVSENGLDLCNEKETQQKMRKRVLELLHLFFGGSDEENYELGLDRVSDTEMFYLVSMYFSFPNGFGIPGRVFRTRKPLWLCDGPNSLADYCYRTFIARLTGIQTLVCIPVANGVLELGSIESIPQDQEALHKIVSVFAHNDGQPNLRSNAWAFSSPTPLKSERPPSPLIEKNPKIFGQDLKLVQSQVERHYSVFNPSQENIGLCDNGERISSIGNAKALQAFNWNRIHGGNMGCTNGGAEKNRVNQIQQQKQHKQISFNGDHSDAEATCRESKLPQSSERKPRKRGRKPANGREEPLNHVEAERQRREKLNQRFYALRAVVPNISKMDKASLLGDAIAYINELQNKLKDIETENEKQASSDLMEMALETEDQNKGVSQIDIEVQSSSNEVLVKIECGLNEHPVSKIINLLREAQVTVEEPKISLSGDTVLHTFVIKSLGIERVTKDKLVSALSKLSNGL
>evm-27.model.AmTr-v1.0-scaffold00021.51
MGSSFFGSDFLCFYGNGDDECCFDYGNGAVGFGGVIGEEWGWGRKKALVLDGSRGELVEEVPRAVVTEAKNAAALRSHSDAERRRRERINAHLNTLRALISGPNKMDKASLLAQVINHLRDSKRKADEISKGSLIPTAFDEVRVENEADGPNKEGVFLRVSLCCDDRPDLLIDLKRTLQNLRLKIISAEISTLGGRVKNVFVLTTCKENGDANKHQAVNDAAKNLVTCSDNSHAKCADEGADLLHEDNGGRSTSRAQWRLPRHLMRP
>evm-27.model.AmTr-v1.0-scaffold00021.98
MEYYFCSLNCCSHQQDQVLQQMNPQYRHHDPSLPCRVRSSHRSLGSRPKQPKWTPTKCRTKLSVDPQSVAARHRRHRISKRFKILQGLVPGGSKMDTASMLDGAIRYVKYLKAQIWLHHFMESVGSVLGEEMGSSLGSGVGLSGLVRGADV
>evm-27.model.AmTr-v1.0-scaffold00022.303
MYGAAQTSPIGLKLNLCNNTKGSSLSQIKEDDRNRGPLMDFGAGTNPLQNTASSLMRYKSAPGSLFASLVQDCDDDFLPRSSSPESENVLARLLSCDSSCLTSESRDLQSHASPDVLEMETKPVCNSGQRLHGDRFVAENEPEVAQQRSGGFGASPHMVYQHQNPNGSLLRQSSSPAGFLSHLTGENGYSTLRTMGNNFRPGNCSNGLKGHMSFSRQQGNHAGMLPQISEIVSETVGPSSSDEGSLGNGSQGQCYIPGFPVGSWDDSTLVAESLSGFETAADFSAVRKRIRDLNGKSTSESQVRRTKISERMRRLQELVPNMDKQTNTADMLDLAVEYIKDLQKQVQNLSDSRANCTCSVKQQKPSYPI
>evm-27.model.AmTr-v1.0-scaffold00022.312
MDSLPESSTSIPFAQGVSEPFHFGEEIRGFSSENHLDSSSFTALLGLQSSEALVLLHPPISGQNISGKGNSGQNYSTVLNHGEVSTTLPANASLVERAAKYSVFATKAESDIAPGSFSIESNSGDTSGKFAGDSDSQSKEGSYVAVDDRTVTICSREKQTMKRKEADQLKVKAGTKKSKGDVENGRGAGSDENVTRSPEKPAYVHVRARRGQATDSHSLAERARREKINARMKLLQELVPGCNKISGTALVLDEIINHVQYLQRQVEFLSMRLAAVHPRVVDFNFDSFLSSEPFQPFSLGLTASNGVMAARAEEPAWSPVQVNGVQRPWPTATCANQYEGTHSFSVPQNPPPSLANSGTPSLRPNQLKMEL
>evm-27.model.AmTr-v1.0-scaffold00024.331
MTLARESKATQEANNLIMFQAYPFHSSTYVSSAGAPPLHPSSLYLGNTFEAQIPFAVTDPTELSNCTDLVMGGSSSSSSEDLEGLGAMLSFTPGDNHSYNRTPWAYPCNSPLIFEQGGGVGDHFSSSIPVESFRLFSSGDSFFRGEEKERERSLCLQHKRPYPGEEIKVQASKRVCGYSKAMDVDMDMDMDIDMGGDCIPSLLFRKPTKQRHVPSKDPQSIAAKNRRERISERLKILQDLVPNGTKVDLVTMLEKAISYVKFLQLQVKVLATDEFWPAQGGQAPEVGQVKEAIEAILSSHNSKASSSSPSNPTM
>evm-27.model.AmTr-v1.0-scaffold00025.26
MVPTPSSSSKPNWSMATAETPALSSAAAQLQRLLQLAVQSVQWTYSVFWQICPQQGVLIWGDGYYNGAIKTRKTVQPMEVNAEEVCLQRSQQLRELYDSLSAGETNQPSKRPCAALSPEDLTESEWFYLMCISFTFPLGIGIPGRAASRRHYIWLTGANEEDSKVFTRAILAKVVPVQTIVCIPVMDGVLELGTTERVQEDSSMVQQLKALFMDDQGQLQPQKPVHSEHSTSKPATSTDSFPYHRDHHRPHRQHHHQQHQHHQQPHDQQQEQPPLPWQAVEIEEEGDGESESESEREMQTKDIQVGLSPEGCSDPNPINMTAHTSLTNPPCQEQHLPMPTNNLLLDDTNPWPLLHDDISIGLPSSGATMHRDDMVATQEDGHYSKTVAAVLQRNNTNNNAAPPFLVTYSCQFPKSEDTVFSKWKWNNQAATTTSQGGGGQQWLLKYILFSVPFLHSKYRDENSPKARGDGESGSRLRRGVTTPQDELSANHVLAERRRREKLNERFIILRSLVPFVTKMDKASILGDTIEYVKQLRKRIQDLESRNRQMEINLKTRASVSSETQKLSSTKDRTNSNTSAVLTTAQTLNDRSRTMALDKRKRHILEGARTKMAAGGCITDVQVSIIESDALLELQCPYRNRLLLEIMQTLNELHFETQSVQSSSDNGVLIAEFRAKVKENPNGEKVTLVEAKQAIHHILENC
>evm-27.model.AmTr-v1.0-scaffold00025.64
MSHITVERNRRKQMNEHLKGDQASIISGVIEFIKELHEVLQSLEAKKRRKSLSPSPGPSPTPSPRLAASNNEIGFDNVSGLVGSCNSSVADVEAKISGSNVVLRTVSRRIPGQVVKIIRVLETLSFEILHLNISSMDDTVLYIFTIKIGLECQLSVEELVQEVQQTFSGDSQNDIILA
>evm-27.model.AmTr-v1.0-scaffold00029.122
MEEQSWVLDIDTINEVAGSDAQFYLSEGYGNLQSTSWDIDCINANAVGPEQTSSRKRARDESCCAPGSKACREKMRRDRLNDRFLELGSILDPGRPPKADKATILSDAARALSQLRIEAQKLKEANEKLQETIKDLKVEKNELRDEKTRLKADKERLEQQVKAMSMAPTGFIPHPAAIHAFAAPSQVGGAKAVPYSGYPAMTMWQWMPPTVVDTSQDHKLRPPVA
>evm-27.model.AmTr-v1.0-scaffold00029.85
MGEDTETTTSPEPHKRINWASDLLEIKRNSGDGLLISGNFSLFEEIENRQKGFINSHFLANSSDSMLEFSGHQLLDSSSRSIAREEGLSLRPYLQFFPASVNQNGSFSSEIPVLFPVIKEEGHVPSMSQDQNGDQLVLFNHTPLWCERQENEFFRQISGDQVAGKLMEEAADSDKNQKCIMEAATKRPRMDAPSSQFSTFKVRKEKLGDRITALQQLVSPFGKTDTASVLLDTIKYIKFLHDQIAVLSHPYMRLNHGRTPERARDLEEKGQDLRSRGMCLVPVSTTLSVAKEIRPDF
>evm-27.model.AmTr-v1.0-scaffold00030.122
MEEEISELTRSLEKLMPWESKMDTASILREAYKYIRFLTAQISVLKSMPSDSNVKTNCGQGNGEYKALGHLSRQQML
>evm-27.model.AmTr-v1.0-scaffold00032.24
MDLISGDAMEFISGDEQLFSPFFLPNLQTQDGIPTDLDAPPAPESAAANPPGHPAPAGGCRKIPRGEVERQRRSEMAALCVSLRSLLPIEYLRGKRSTSDQMNQAASYITHLQKKIEELVEVRDNLKRACKCGFKMSPDPGRGVMEQLEVRECGEGVEVVMGGPRGAACASRVVGAIEEESMGLEVVSYVYTTTGDRSFDVVKSRRSARGGGATADIRKIKRQLVQALQPHH
>evm-27.model.AmTr-v1.0-scaffold00033.35
SRRRERKSLISMEISTAKWFSSHAMEDASIVQDYETSCLDDLTMEHIGAALSQDLHHSDPYSYINNNNTPFFHDQRPTKRCNFGSNSFLSFYSQDPQINSNHNSSFITLKPKNEIKDSNSPKTPSFNGETMSSTLNGNRVSQNPTAKSSSHTQDHIIAERKRREKLSQRFIALSAIVPGLKKMDKASVLGDAIKYVTQLQERVKNLEEETAKKTVESAVLVNKSHVYLDDSSSSSSSTSSSSSLSEDDNSGNGVSLPEIEARVADKSVLIRIHCEKRKGILAKAIAEVEKFHLYVLNASFMSFASCALDLTLVAQMEEEYSMTAKDLVKALRLALNEPM
>evm-27.model.AmTr-v1.0-scaffold00036.88
MCGNGSSSYAPVDEMLMQLVPAIDMINSSSGLNMSQRQEAIRLAADAVLAKSGAGTNWSEALSTQLNASPLASRSYMNKISDYMEDAKKSEKCLQSQGLDHGLKSINEDDSNVVLSTTNSIESLDCLLSETNSNFDNTSMEDDGVSSKLSNGNLDLGQTFTDWDEAASQGPSGPSRPKTIRKQTEEAEDSIRNQVKKPRSLSIQTLQQPKQDPSINNHHHYFDLVQTNSSSSDQGFKLIYENPPKSKRPRSQKHQKTSTIEFFQANSSYVEADAEAMATMKEMFYRAAAFRPVNMEMEVIDKPKRRNVRISDDPQTAAARRRRERISDRIRVLQRLVPGGTKMDTASMLDEAANYLKFLRSQVTALESLGNRLDTTMNCTASTNPLHLLVPFN
>evm-27.model.AmTr-v1.0-scaffold00038.106
MANTPASPVSGCRKMSHREVERQRRHEMATLCVSLRSLLPHEYLKGKRSISDQVTQASSYIAHKQKKIRELIEVRDDLRRGCECKHSVLPDISCGMVEKLEVRELGEGVEVVMGGLSREGGRRCMSCLVGAMEESIGLDVVSCSSSSRGDQWFHVVQSTRKVSGGTEVDIREIKRKLVQALQRPL
>evm-27.model.AmTr-v1.0-scaffold00038.2
MANKTNVSYSESSHITYSESSLQLGSATPESSKLEPSIPTLSLRNESRMVPTINASIGERASCPPCKGITSVNKPEKRLIVFDQSREGTIRIVGLTPNLNMENRFGKEEIFDGSQLGLNEGILAVALASLERIRRERERGATLMDMMNPIYSPPEEGSCNVWNNKLLEERQDQEREDQEREDIDTLLSSDDEDEVTSDDEEDENEVTTGHSLVKNLGNDEEEQELSTGHWPIENLGKNEEVVDSCGPRKKRRTEGSHGFSDSESKSRKIRIKKMLMTLRGLVPGGSDRDTNGVLEEAVQYMKTLQLKVYPTVKDRNK
>evm-27.model.AmTr-v1.0-scaffold00039.9
MNHCVPDWDMEDDPLPSSSDFQPSSGHLKKPSAPSEDELVELVWQDGQVMMQKTSRRAPPMAGKPETIVRRAEAIAGNSGFPAEPLLENPLFIQEDEMAAWLHCSPLDDFCSELFTGNVPQEKTKDHHGSSHAENSGFGEGKRVTQFSQFLRRDAVTGAVGSVCGGESTVVDSNDTVTAAAATAPVIGSGKWSQLQVGSSCLEMQAACEATSSGGSGAAGGGSECRKRKGREGDEAECQSEDVESFDGKKASQRSATARRTRAAEVHNLSERRRRDRINERMRALQELIPHCNKSDKASMLDEAIEYLKTLQLQVQMMSMGCAMPPMMLPGIQQYVTPMGMGMGVGMGMGMGMEMAAAGLSRPLMPFSPMHTHPHAPILPVMHGHGASGHSSSRLPLPPLRVSATQVADTPSHQASNLPIPHPQEVGPSHVGQQNQTPHNSNFLDAPYPYYMGFHPMQMPPQAMNILPYSSNTHIMQQNQPPSQSNPSAIAETSNNAKSGVGSIEI
>evm-27.model.AmTr-v1.0-scaffold00041.167
MVKNSIKAVTEVLVQWMNWTAENVTWEVCHRYNKRAESDVKDSITARKVQKADREKLRRDRLNEQFLELGSALDPDRPKNDKATILADTIQMLKDLTSQVNKFKSEYHSLSEESHELLQEKNELREEKATLKSDIESLQFQYQQRVRVIFPWASMDPSMVMGAPSPFPYPMPVPIPPGHHIPLHPSLQPFPFFGNQNPESIPNPYLAFPPYPAPANSHVERPSAQYGTPPLSHPSTTRFSQQEPRSKLSNSQQGSNANRSQDSNEIGTELELKTPGSDPNPEMSEEREKSKQGLSQCVIEKSCSSKCSSHGLQGSTSNSLGEGSVSDD
>evm-27.model.AmTr-v1.0-scaffold00043.22
MFSLVKSPYAMKRKARASFRQPLEQNPAVRLPDSDYNLENGDEGSALPHQGKQGFHGQKKQSSQAQRIIRAISPENPNPRTMFKTKTPKDEPVEDYGDLENHAIGLSDLLFQNLTNPSSGELINPFNGEKDQTMIESLNHLQFQALPDLLSLESASETLVTSYSPIPAPLFVSSNHFSASSSGHETHQANLSNASSPSVVCDSQSSIKRAEEEEASHKRLRSCSCYTLEHVLQHFIEGVSSKTSQNQSVHSSADSTPSLSPTHSNPVFPLGPSSLGLASSETSMNHYWASGPSTMELPSSATHYTPNFSSSSSSMAPQSFYARQRRKRISELTRSLEKLMPWDSKMDTATMLGEAYKYIRFLKAQISVLKSMPSNSDVKTDCGEGNGEYSDFGCLSRQQMLQVLMGSSGVQRKLYSEGKCVISIEQAMQFQESYMK
>evm-27.model.AmTr-v1.0-scaffold00043.85
MAEELQNGICSGNWWSNARSVSACSSALTDMGNLGGWSSETGEVKGRSPSETTVGDDHTAASVSSSSVQDSGMVMMDTGVQFALSSTDWSHALLRGSGRPDNSLQAMLPEEDLLNSRSNFRQDPTPDSGHFQKEWCPKNFLVNEDSLKHMNQTFSFENRLNSGNSSGDCTVTGRSLTTSNYNPGSLPYASPSSLLQGLYEQEPLVGFQGNRLLNSPSSNYRMGVSQITTDEFGTSSWSKFPDFLKSSSPPKEQQQQQSNQLLFSNNTPFWNASPMANSIRPGLYAPSNQQFMSQTIEEKPLISNITAKTNIDEAHDSLADLKKSASEPSFKRPRLETPSPLPTFKVRKEKLGDRITALQQIVSPFGKTDTASVLYEAIQYIKFLHEQVNTLSTPYMKNGAPLQHHQSADKSKDTEGPKQDLRSRGLCLVPISSTYPVTSETAVDYWTPTFGGTYR
>evm-27.model.AmTr-v1.0-scaffold00045.145
MTKEKWDFAQPKMTNCSTDLAFVPDHEFVELLWENGQIVLQGQTSRNRKDASSSGYSSHPPKTHLNHNSGDAVLPVASKGGRYGTLESVLHDFSSGQASGCPLVQEMKWPDHEFVELLWENGQIVLQGQTSRNRKDASSSGYSSHPPKTHLNHNSGDAVLPVASKGGRYGTLESVLHDFSSGQASGCPLVQEDEMVPWLNYPLDDSLERDYCSEFFPELSGVNLTPLSKPTNVVVSEKACNLDTTSHKNLSMEHSSQAPSRLRALQPFNSQQGQPSNPILRQFPSNTHKSSCGNSSSPGANPAIGIVNSKTEQPNHGSTRPPQPTHTNLMNFSHFSRPAALVKANLQSMGMAGRLKNNNDKASVTDSNPVESSIVDSAVVSKSGKTKLDQQCQASLHPTKAKDISSSPAREKQSVEEDVMYVEDASTSQNRSPDRTLCPSSSFAASTALGISESVKAVEPVVASSSVCSGNSGGRVSKEPRHGLKRKVGEQEESGYQSEDVEGESVGTRKQATGRSATTKRSRAAEVHNLSERRRRDRINEKMRALQELIPNCNKVDKASMLDEAIEYLKTLQLQVQIMSMASGMCMPPMMMTAGMQHMPPPHMTHFSPMGVGMGMGMGIGMGMGMGMLDIGGSPGCPLIPLPSIRGPQIPCSSISGPMGLPGMPGSNLQMYGMPMARAPFLPFSGFPQAKAVAGPDISAPTSSGAFSELNPPSSSKDQMQNLISPNVQQKVTDSQQLEASNQVISEHSAQPNLVPGHNQSSQVIGSNRNGVAPNGTTSYD
>evm-27.model.AmTr-v1.0-scaffold00046.26
MPFSPSSSSAPSSFSSSFPSQNSDFALAMAAGRAAGFIPQANWEAFHHLKTFQPHPSPFLASSEFSGDNKTLHEQPLRPEFPVLGDFARRNLPLVSSSVGDETAEGTERGVCGTSGLSEAGVSGRQSSIGDQSSPRRDSEPCKKKKAHNDNDLDDLDCESEEGQEPSEEMSKPAPSRSSTKRSRAAEVHNLSEKRRRSRINEKMKALQNLIPNSNKTDKASMLDEAIEYLKQLQLQVQMLSMKSGINLAPMCMPGQLQSMQLPQICMGFTTENGTLPITMGMGLLPVNQQDSSSQPSFDLPNISPPSSSLQSLVMPNIPNVIPNSGGCAETSSFGLDSSQGLVRPYQLSSPAEDIYRADILPQQQVDMIQSVRSTAENQTKTVASSLSMDGQVTVLERANYLEAFMCVGDKVRPGLPKDVNSQSMVQRLHCSKIERGISNTEPSK
>evm-27.model.AmTr-v1.0-scaffold00048.137
MYENKFLETQEPPPPHSTQETEDSCPTPNSAPNLVMGSLEESLRLLNFSLEDLPQNNVNDEAALRMGIQEQIGFELDQEINSQIIHEVLQENNATQLEHHHHNHWDDANVHDMDLHHHHHDHLHHHHQEHQDHQQLPCFNPNSFSNTPYNAPDLLNLLHLPKCSSMPFNNSNLKRSSLDIFGEIPSNDAISTSSSMLYDPLHITFPPQPPLLRDLFTTLPHNYHMPSPKGNGYFGVDEKEGTMYQEGGVEGRQYGNTVLEFGRKNSKGKGRGTKPFTTERDRREYLNKKFSTLRSLVPNPTKADRASIVGDATEYIKELLRTVDELKILVEKKRCGGDRSKKVKTDGESCVNIENSSSKNPDDQTDRERKFNGSLRSSWLQRTSKEGTLVDVRIVDDEANIKLTQRKRRNCLLYVSKILDELQLEIIHVTGANIGDNYIFMFNTKIHEGSCVYASAIASKLMEVVDRQYPPFSPPF
>evm-27.model.AmTr-v1.0-scaffold00049.187
MLRQRDRGERKLTRGFMLLRAVVPNITKVDKVSLMGDAIAYINEIQNKLKDIKTENEKQASSNPMEMVLETKDQKKEYLRLILRSNLQ
>evm-27.model.AmTr-v1.0-scaffold00057.146
MEEELSSLHLKLMEGYSDAVVPPLTYFQSPVNDPGALASPENGKFVAKANLEAKEPKNKETLVIERTRRCKMNELYTKLQFMIPTMPSKATRVEIIEETIKYIGALEKLIKEEESAKKLKDFGIPPNMGGSRDIIMNISGHIASIGIHTRHRPGITSRVFNVFEKLGLDILTSGISSYDNEIMLTITACIKRTEENNVAAEVVFEKLKHELLMRICSH
>evm-27.model.AmTr-v1.0-scaffold00063.45
MLALSPSCVYPTTFSWPSEEQLAPLNVESFNGDFSYHGDPHISQPFFQVSSENTESEQTSNVKKLTHNANERDRRKKLNSLYSSLRSLLPESEQGKRMSIPTTVTRVLKYIPELQKEVDSLIQRREEILARAPVQDNHRIPNANRGNVQGNSVPRITICRLDEGEMMVQICASKMKRGQFSKILIGLEEEGLMATDASSFSIGGHGVVYNLLLQVKEGFPRLDCEVLKDKILWLCRMSKNP
>evm-27.model.AmTr-v1.0-scaffold00064.106
MDNVFFMDVDTRTLFIRALVRKLGWTYICLWACQLYPSKCLVFMDGWFNDEGGQPSSSSGSFPRTLFESYCQSLLSLDNGVPGLAHSHGMEDGLWLGGEGLINLASTDNQRRFYQGAGIENAFFMSCQSGVIELGTSNPNVDLNMNPKNLITDDVIRQFQQREPPPWADPSRASSSSSSLPSLSVGSPEYSNPAAITPPHLTIPAPAAHSITLTRMLPGGIPTSYEAIITRAILDVVSSSPSSLSRVGASRPSQRPGAFQRYNSSGGVKAERRVGVSQRLFKRSIAVLRRIREVRQRVEEGAAAGTRPASSTQLHHVISERRRREKLNELFQALRAMLPLDSKKDKASILSRTREYLGELKVQVKELNERNISLETRLSSRGVIIAETALVASQEIETVEITETADDREIELRVRVVLEHHGLEDLVVRILQRLKRMEGFRVLSVSADSQVQPQFDTAIFRFNVQGGRWDKSWFEEEIRKELIELQHT
>evm-27.model.AmTr-v1.0-scaffold00065.157
MQGVNSMTTCLTSLQDLQQQQHTTLHQNQSQNQNQQITQQIQPHFDQHHDDLFDQMLSTLPSSWAELSKSPWPELNPQTLQNSKLFSISLNSNSGTKTENSSENISPYYDESSLLASRLRQHQISSQSSPGLKLNNAGIGAAQLISPRGVARSPGSSSCLSDGGMMPPLPLSLGQGGQDSNEETQIMVDRARDEVEASFKAGNGVGDGLVPGLYNGFSAASQPRASQPNNQHFYSQGQLPSQTFGGGNPAMNHAPPGSGPTGNAAPARPRVRARRGQATDPHSIAERLRRERIAERMKALQELVPNANKTDKASMLDEIIEYVKFLQLQVKVLSMSRLGGAAAVAPLVADISSEGGGDCIQANGIGRNASGGQTPTQDSLTVTEHQVAKLMEEDMGSAMQYLQGKGLCLMPISLASAISSATCHTRNPSSVLMGPTNADVPSSPSMSVLTVQSAMANGTDVGAVKDAASVSKP
>evm-27.model.AmTr-v1.0-scaffold00065.36
MGTVGGDDFGFGEKNENLLDYWNPASCPNLHCDKFMKSSTTSSVSLCKPAPFMDGACSSGSMSCSSLTTGCDLHALEREEMGFEGSMLSPHQGTFPSQDSRFSEIASPFDPFLDTSIVQATSPTEQPSKDHHRNVGNSGVSIGRLDGKKRKRTAENPPIESSSQFNSVQTIKEDEKRDVKSSKGDDEMKSKIVQKPGANTAKPSSKQGMEQPQNGDAPKEGYIHVRARRGQATNSHSLAERVRRERISERMKFLQDLVPGCSKVTGKALMLDEIINYVQSLQKQVEFLSMKLATVNPQMDSNIERILSEDLLSMKLAMNNLQVESDIQRILSKDILNSQGGVPLLLDFSPGHCLSDPFVNSSRQGTSHAGTAARSIENTIPGVWDDDLHSIVQMGFGTEVPFDIEPNSKITR
>evm-27.model.AmTr-v1.0-scaffold00066.230
MEPNEELQAFDVYDFRAILASNEYSLLNNDFLCNGEEDGPNLEITVSSKHEHSLGAFHMLPMEDMAMEDSSLDGHNYMGNNEIIQNFQGLDGHLGAILKRETYERNTKPELKKTQKFKLEGRECINNGKGSSAIDPQCFYARRRRERINARLRILQSLIPNGTKV
>evm-27.model.AmTr-v1.0-scaffold00068.120
MEHQGSAKPERKTIEKLRRMNMKALFSKLMALTPQQSSKEAISMPDRLGEVIEYIKNFEKNIEVLKEERDMLKKKGVKIEEEEGVGVRKNSYLPIIKVQALGSSVEVSIVVEVCSSDRFRIHDVVLALQEEGAEIVNANFNTMDDKMIAVLHCQVSDYRVGFDTGRVYEKLRTLVQRSL
>evm-27.model.AmTr-v1.0-scaffold00070.121
MEPLSHSIHQGLVPDLQPPSDGFHLLETGHPDTRYGRRVEANDPTTARKVQKADREKLRRDRLNEQFLELGSALDPDRPKNDKATILTDAVQMLKDLTAEVNRLKAENVSLSEESDDLMLEKNELKDEKATLRSDVESLRIQYQQRIAVMFPWAPMDPTVAMGPTPYPFPMPTLATPDSQRTPTQGHAQASMTPFMPVPFHPSIQPFPFFRSVDPSGNNQYLSLTPYASTVNVHSHVERPSAQYPSPVPPLPGFVLQLQPTISVPDPRSLTPSMPVANHETLGFQQGSIATELSPCESAKKCEDLHSSMGADLELRTPTSSSRDSTCQSKCSRSDSQETGENQECSIKTKKTKQSSDSSAAAGSACPGKCLDDALSVNLGNSSSSESCDGSPSNKECAVQT
>evm-27.model.AmTr-v1.0-scaffold00070.90
MLQRQSVKEEPPMSIDPSNSSFFFPSLNIEARNRVGGDPNGPRGLTRFSSAPCSFLESLVEEPDVQSLEKLVQGSPRSLAAMDGILQDYAELVHGSGPSANVQRQNSSPAELFTQLTGSMGPGDYFSGLNPGASGKNFNNIQPDLAFSDFPLQKRIIETDGQSMGSMPRPNLPPQWKGGENQNRLLRSISADLEKQHQLSRSISSDLDMEKVTEDTVTFRVRAKRGFATHPRSIAERVRRTRISDRIQKLQELVPNMDKQTNTADMLEEAIEYVKSLQKQVQELSEKQLKCKCFPKASPDSKTV
>evm-27.model.AmTr-v1.0-scaffold00071.86
MRERFQPWSKPLLDQIPFELSHKEDCIPHSNPQQFSYHNHCFNPETPSDLIAGRMHCDVEREGNIGTLMESQGHVERDDDVGAIKEMMYRIAAMRPVDIDPISIPKPQRRNVRISKDPQSVAARHRREKISQRIRILQRLVPGGTKMDTASMLEEAIHYVKFLKKQVQELQSNQCSPSGGGGHLGPIHWSIAHDLMPPGASTASAGAPGAINSGISGYCD
>evm-27.model.AmTr-v1.0-scaffold00079.56
MGDLQSQYCNNLRPPFPLMDIGDSGFELLNQYPEFNAILLENPSLSNLQSLIGSCNELGLMHQGSVHQQEVQMGSGFSGESFSNGFLGSNCEELPKVQANSQSSSALKYKNLENLEKDIRGKKRKAGSASESSSEDKSPANRKKGKCGSKSNSSERGGEKPNEVIHVRARRGQATDSHSLAERVRREKINERMRCLQDLVPGCYKTMGMAVMLDEIINYVQSLQHQVEFLSMKLTAASSLFDFSLDTDAIEAPNGTNSWEVPDVERVVREGYGGLTSFH
>evm-27.model.AmTr-v1.0-scaffold00084.29
MDRASILDDAIEYVKELQMLMKALQEELDVTTEEEQQQGNGGDGGAPLATTPSSDSNNHGDFSVMGERVQVEVNQVGAHEFNLKIFCEKSSGGFARLMQAMDALGLEVIHVNITTYMSLVLNVFKVEVCLRKDTTYMSLVLNVFKVEMRDNEAIQIEHVRDSLLKLTRNPNGWPSPVPKLQHVHLRELLPPIGATNFSSTHI
>evm-27.model.AmTr-v1.0-scaffold00084.30
MLGSRQKDFHHHPPWTGVPSPSDWGSYGQQQLRNNNILFDGFADSMLSDDMMKPPISFPNLKSTSSSSQVKQEGERRGDSISDCNEDDDEQKGRSGRKHQSKNLVAERKRRKKLNERLYGLRSLVPKITKAGQHDNPTPSLFFF
>evm-27.model.AmTr-v1.0-scaffold00089.12
MDKDEASYSVMMQGNYSGIDNSGAIPEYSMNGGLCTWASLERLGFGEHAGVDSEMGIEFLKFPVLSERFEHEGVMNSSKTIEEEEIEEEERETGSHGAINSSKNSRNESVGVANSGGGEMEQGKGRRKRGRSMKTSEEVENQRMTHIAVERNRRKQMNEHLRVLRSLMPASYVQRGDQASIIGGAIEFVRELEQLLQCLESQKRRRILGGAEGQGGGLVVMGGVEGQQQQMAVEEEGAERRSCVADIEVRVAGGDAMIKVLSRRRPGQLLRTIAALEEMPLSILHTNITTIDHTVLYSFNVKIIGDSRFTAEDIASSVQQIFNFIHANTI
>evm-27.model.AmTr-v1.0-scaffold00096.106
MVMELLGLEIKREREENLMVERRRRKKLNDRLYMLRSVVPKISKMDRASILGNAIDAIDYLKELLQRIIDLHNELQSMPSGSSPPSTANFHPLLTTPPPVNIHMFCARRPSLVLSTMRALDGLGLDIQQAIISYLNGFALDVFQAEREALRLEMIGEEEDGSRMLKAAWERLHKERKDEEAYQLEMLLVELLIYQGRYKEALAHDCLNGEMISDPRRPLYKAAIHSILGDQELAKNSWEEFKRMQDKEMEFQQFTEIVESLKKEIAHAKGRDF
>evm-27.model.AmTr-v1.0-scaffold00098.54
MGSPQNTNWDFDGIMVDDAFWISQASNGVPNSSVDVNVGFDGPSCNQNLCSRKRPRSEPCSGSGSKACREKMRRDRLNDRFLELGAILEPGRPPKTDKATILSDAIRVLNQLQSEARKLKEANDELQEKIKDLKAEKNELRDEKLRLKADKERLEQQVKAINTPPPSPFIPHPMAFSSPQGPAVGAGAKMMPFMGYQPTVAMWQWMPPAAVDTSQDHVLRPPVA
>evm-27.model.AmTr-v1.0-scaffold00099.112
MENYGKFWKDEDRAMVEAVLGPQAFEYLTTSNNVLSEGVLTSISDGSLQQKLCDLVEKSTPSINWTYAIFWQFSRSKTNDLVLGWGDGYCREPKEGEGEEGPINRPDQKMRKRVLQRLHTFFGGSEEDNYAVGLDKISDTEMFYLTSMYYSFPRGVGLPGKALTAGKPIWISDPESCFAHYSSRSYLAKCAGFKTLVCFPIETGVLELGSVNSIPEYQSILHEIRSILTGVYSSNPQASASYPKIFGHDLRLGRDKLQHTGNELLAAKVEEKEYPNVLGPPQERVSLPMMGGKKEMSWNQVHNVDSGEIYKPQAFQKHGGGILITNSENVYGKYSNGGNSVGDNNRTKLFPQQRQIDFTGASRSPVLMPVNHHMGALESELSDKEERAPQADERRPRKRGRKPANGREEPLNHVEAERQRREKLNQRFYALRAVVPNISKMDKASLLGDAISYITDLQKKLRDMEAEKEKQASSSEAKAADDQKLGLVPEIDIQTVNEELIICLSCPLDEHPIAKVVETLREMQVTVQESRVCTREDSVLHTFVIKPHVGTEQLLKGKLNAALSR
>evm-27.model.AmTr-v1.0-scaffold00100.19
MNSGYFQERLRTLLATKRWNYCVYWKPSNDQRNIEWVGCCCGGATENGDSENGLVGSFASKFYCRDTVLPHPPTQSCHLLLASPTSIPLDSAAAGVYAQVLLSGQARWINTNTQPTHLTDCSEVGANTNNNNTRAFIPVPGGGLVELFAFDNVSEDREVIEFVMEEQWPANCPPEHPLHQESWQQQRQEAMMISSSSSSAIKEIPFHFSSENLVGNYQSFEPQSPTDLQEDYERRYYYHHHQMLDNRQKDFHHHPPWTGVPSPSDWGSYGQQQLRNNNVLFDGSADSLLSDDMMKPPISFPNLKSTSSSSQVKQEGEQEGEQRGDSISDCSEDDDEQKARSGRKHQSKNLVAERKRRKKLSERLYALRSLVPKITKMDRASILGDAIEYVKELQMLVKALQEELEETTEEERQQQQQQGNGGDGGAPPATTPSSDCNNHGGFSVMEERVEESSSSNHLLHIPNINNDCSDDKAQQQQMEVQVEVSQVGAHEFNLKIFCEKSSGGFARLMQAMDALGLEVIHVNITTYMSLVLNVFKVEMRDNEAIQAEHVRDSLLELTRNPNGWPSPVPKLQHVHLRELPPPIGAANFSSIHI
>evm-27.model.AmTr-v1.0-scaffold00100.44
MMKPPISFPNLKSTSSSSQVKQEGERRGDSISDCSEDDDEQKGRTGRKHQSKNLVAERKRRKMLSERLYALRSLMDRASILGDAIEYVKELQMLVKALQEELDETTEEEQ
>evm-27.model.AmTr-v1.0-scaffold00100.58
MNSGYFQERLRALLATKRWDYCVSIEWVGCCCGGATENGHSENGLVGSFASKFYCRDTVLPHPPTQSCHLLLASPTSIPLDSAAVGVYAQVLLSGQARWINNNTQPTHLTDCSEVGANTNNNNTRAFIPVSGGGLVELFACDNVSEDREVIEFVMEEQWPANWPLEHPLHQESWQQQRQEAMMISSSSSSAIKEIPFHFSSENLARNHQSFEPQSPTDLQEDYERRYYHRHHQMLGSRQKDFHHHPPWTGVPSPLDWGSYGQQQLRNNNVLFDGSADSTLSDDMMKPPISFPNLKSTSSSSQMDRASILGDAIEYVKELQMLVKALQEELDETTEEEQQQQQQGNEGDGVAPSATTPSSDSNNHGGLNVMEERVEESSSTTHHLLHIPNINNDSSDDKAQQQQMEVQVEVNQVSAHEFNLKIFCKKSSGGFARLMEAMDALGLEVIHVSITTYMSLVLNVFKVEDNEAIQAEHVRDSLLELTYNPNGWPSPVHKL
>evm-27.model.AmTr-v1.0-scaffold00101.124
MWTKREVNQESESYGYYWGAHEELEPGPLMADPSSSLGVSANLDAFSSYYCYGGNGFHGVEVGGMREKGAVDAKAMAALRSHSEAEKRRRERINGHFDKLRHLLPSNVKRDKASLLAEAIRRLKELKLQTSEISAMGPIPDESDEVTVECSGEFPSDSGKSSGQPVVMASFSCDDRSDLLPELITTLKSLRLKTIRAEIQTLEGRMRHVLHVTCEDSGQNSLDCGDLTAGMLQEALKQVVHRSPEDRKMFSGGLKRQRTNSGF
>evm-27.model.AmTr-v1.0-scaffold00102.17
MEGYGGTTMESFENVLNPLLTEDNGESFACQTFSIEMFSAPSFGALFDLDYGSSSSFKGGEMNPPSFLFEEERGTVESSALISSCDRSKTLSSERRRRGTLNERLYALRTLVPNITKMDKASIVGDAVIYVEKLQREARELRKEIAILESTMQREGGGQASYNKNTSSSYTIKHHPKAQSLCRKILQVDENGFYVTMICEKSEGVLAATWETLESLSCFYLLSSNFATPSPERTLITFTLQVISLNQY
>evm-27.model.AmTr-v1.0-scaffold00102.24
MESFENILNHLLTEEENREAFAYPTSSTEIFLAASPDVFFDLDCGSSSFKGGEMSPPSFFFEEKGETVEASTLISPCDHSKTLSSERRRRGKLNERLYALRTLVPNITKMDKASIVGDAVVYVQKLQREARELRKEIAILESTMQRDGAGQTSYNNNNTSSSYTIKHHSKAQSPCRKVLQMDVFQVDENGFYVRMICDKSEGVLAATWKAFESLPCYRLLSSNFATPSPERTLITFTLQMVEWEKKSNVPVLEQQLTQALSKHGFQF
>evm-27.model.AmTr-v1.0-scaffold00106.97
MSQCVPSWDLKSKLGLHVDEDDFQNLYDPLLESDYQVAELTWENGHLTMHGLGPPKPPIKPVQRCTWEKPQSGGGGGGGSGGSGGGGGGGSGGGGGGGGGGGGTLECVVNQAKRASHGTLVTVEEPTTLAPWSVDALVPCSDPKGPARACAIDHASATCANVPAVPGLTPSQRGPGTCVASCSYPNIVPSHFQTLLKADEGTSKRKRARSMHVCEPMYTRVSGQGIDDSKNRSMRMGTCERSFDLGLASTSMGSQDKTSSARRLATEDHDSASHSRPQREDDGEHDEKRKCQGERSSVSTKRSRAAAVHSQSERKRRDRINQKMKALQKLVPNSSKTDKASMLDEVIEYLKQLQAQVHMISRMNMSQMMMPITMQQLQMAMMAQMGMGMSMGMGMGMGMDINSAMRPAAIPNGMPPIIHPAFLPFPMSWDNSGDRLPASGNVMEDPFSAFLACHPQSMTMDAYGKMAALYQHLHQQQTPPNTSVSRD
>evm-27.model.AmTr-v1.0-scaffold00109.112
MNRLQSFPVQQIMTGNPNRWNINAGGEDERKTIFQGINGSSMAAPYPPLTSLLESQEFPESWSQLLSSDLAREEDRCNYNQFFGKKMDNFESQMLLSSSNSSLLNIKQENIENCYGFPRRNEDFQATKPSWPQNFPVNSSRSIVASFGNNILDFSSSKRDGGQKPNENISECNSTAVAGSSMKKPRVQTPSTQFKVRKEKLGDRITALHQLVSPFGKTDTASVLLEAIGYIRFLQEQIEALSSPYLVRGSQVRGGCRFPEDPGQLLNESSKKRRGANDQDAEDEPKDLRSRGLCLVPLSCTLPVSSDNGADYWAPTLGSGF
>evm-27.model.AmTr-v1.0-scaffold00110.8
MNHCDGSWDMRRRGEEEEGRVTHQGSFGHSYLVPSISDYHVAELTWENGHLAMHGLESVRPVKLKSKPLWTRTGSDMLESVVQQAAQVAQANEPRVSPNEPMSWLPHCAPKKAIEPQAAHKGGLVQTIDRIPVNMSSVVASTSGICGNSEGSLRDREKSTPGFVAEGASEGACTTVDDNGSGSFGRDIETTWMTWASLESPSSTGKADCSSKCKRRSQAEKDDEVENKTDTGRSQSTKRSRSATVHNQSERRRRDRINERMKALQKLVPNASKTDKASMLDEVIEYLKQLQAQVQMINLRSMPHMMMPMAMPLTQAMFGHHGGMAMPSLGMAMSVMDACASGAHPTPLIHPATASFMPPALLATHAMPACVSPEPSSSVPKVMQDPYSAFLAQSMNMDLYNKMAAFYQQMQQPTHVKHPAHVNTKPE
>evm-27.model.AmTr-v1.0-scaffold00121.5
MEPPTMAASSSLQQPWLTQQQVPLQQSLHHLLNTRTEWWEYAIFWEASHDSLPQAPVLVWGEGFFRGPTDGCNPSQMTKSEAQQMERKKVLRDLQAMMEVDPDGDGFSLDSDVSDLEWFYMVSLTKSFMGAEGLPAHVFVAGRPIWLTGSHSIQSYNCERTKEAHLHGIQSMACIPIANGVLELGSMDLIPEDWSLLETFTSIFGSGQLQRWGSDNPPPPSVPATEEGAVAVSSGPGWSGVDSEHSDAEDIAAAAAAAEAIAADRRPKKRGRKPGNGRVVPLNHVEAERQRREKLNRRFYALRAVVPHVSKMDKASLLADAVSYINQLKAKVQHLESALQKLGSDEKTTQKDSDGKLMPDTSGSEGAEWNGIAELEVKIMGQDAIIRVQSESTGHPAAKLMRALEELGLPVHHASVSNVKGLMVQDVVVRVPEGSPCSDDELKAALLRTGQLSRGPNSS
>evm-27.model.AmTr-v1.0-scaffold00129.99
MMDDFLDQFLSSSSWSDLSSTTRSSWNGAAGQTNGLLADPVGLYVDGPKNPTTTVVNPSLIIENLGNQRHAHEGTTENPNYGLNKGLFPVQNQPTREAQDLGSAQSEHNKEASDRTFPLQQALESNATSGSLGHQLNASGSVTPTCSSAQYLPGVGGSNGVVGGLIEHGSGGTKGNETVGFQQSIGDSLPINSAGALLRPSYGGVPLAPIMGQGKLEGFGLRNDYMEGDANLLGKGYLGVDKLPLLENIPATSEQDEPCNSHLPSFATGPQIISPRTGGLPTHQQHGGNQSISQLHPVAATGGGCNGGVRPRVRARRGQATDPHSIAERLRREKIAERMKNLQELVPNSNKTDKASMLDEIIDYVKFLQLQVKVLSMSRLGAAGAVVPLITETEGSSNLLLSTSAGQAPDLSESQDNIAFEQEVMKLMECNMTSAMQYLQNKGLCLMPIALASAISNSGKQSPENKYSMAGIQPLSPGSDNLIVENILERERKELPNGAVIKQQEKQKPLQRI
>evm-27.model.AmTr-v1.0-scaffold00133.5
MDPQQMMSESSSYNLGEIWPFSVNNIGDLNNGGFLQRSPHFPFGEMSNRGDVSVSVEESSVTEQSGGEPPHSRKKRREAAVLDDESSKLVSTSSGGDPLQTGSEGMRLKALTGSRENSVDLKGEAEASAGNNQDEHKIQPVEPPKQDYIHVRARRGQATDSHSIAERARREKISERMKILQDLVPGCNKVIGKALVLDEIINYIQSLQRQVEFLSMKLEAVNSRMSSGIEGFPAKDFQCLKKKLFVR
>evm-27.model.AmTr-v1.0-scaffold00135.31
MGKNYNFDFCGQSPRPLPFMNLSSIPSYGLNPSIEPTTQEYFPSASSPVPDFAVSASPELKLIDSSGPSSWYYYCQNGSNPFTTFTSNPVEEGTVSLFPHESRCLDQKPEASSSNLGAPSRRRSFIVFDQCGSRRSLFFGSIPSQSQLPDSTSPKGFDSSYFRWGPSTGLPNQNLPAIVERAKAAQGDESKEMSSAGQVSEMHEDTEEIEALMSSDDEEETSTGHSPLDMREFEKDKDHYEEYEEEEEEGEEVDSYVSIKRRKIDKMCGGVALGAPHHVSLMDSASSVKGHEKWGSNTGFNSTMGPQFHGKTGTTSGSRCEEEARTKRSRRDKIKKTVGILRKIIPGGKGKDAAVVLDDAIRYLRSLRLKVKVADAAS
>evm-27.model.AmTr-v1.0-scaffold00164.27
MEPATIVDAFWSSNVGAQFSTCCGEASSMGLGDEAEFMSLLLANYPFMGSQAGQEETELNVRVPTSWPTTNMVENEVPIENGAYFSSESLNPSSYYWYQGGLMNTPSECDGIPNISSLKNGVFPMIQSSIPKEFSGCYSVDDQNTSPSLQTISDRPLEGALCEREMMGTENLKELRERKPIKIVTPKRKFEDSSFNDGAPVTDAAFITGEDSQSEETTQIEPQKRAQVSGDVYKSGKTVHSKKTQKLRTDDEEENNTMNVQSSCSYSSEDDSNASQDQNTTTSSGKGSTALNINGKTRAGRGSATDPQSLYARKRRERINERLRILQNLVPNGTKVDISTMLEEAVQYVKFLQLQIKLLSSDDLWMYAPIAYNGMDLGLDLKIS
>evm-27.model.AmTr-v1.0-scaffold00167.5
MFWGRLKTRRSDVGEASIEHKKHSGSVEHGNGEAGVQFKKPKVDSSASVPLKVRKEKLGERITALQQLVSPYGKTDTASVLHEAMGYIRFLHDQVQVLSTPYLQRIPPSSLREAGEEESKYDLRSRGLCLVPVSCTLHVASSNGADFWAPAMASNSSKY
>evm-27.model.AmTr-v1.0-scaffold00184.23
MELHHPIQEDNAFQEEFLALRREVWDIFPPENDGIFSLFENPIVSPPPIPQENGGFFPIDDDLAMGLIQQDYVFDTGIQVPSTISFPENPMTHAFGVVNEQKLGEVPELVAGPVRGVGGEKKCASKNLMAERRRRKRLNDRLSMLRSVVPKISKMDRTSILGDTIEYTRELLGRLKSLQEEVDVNGLNLLTIFHQLQHNNAEEKRSTPKFDVEKRGSVTRIEVCCGGKPGLLHSTLNTMEALGLEIQQCVMSCFGDFVMQALCLEGIS
>FtbHLH001
MDPPTMMNGSSFQSANGAPYNLSEIWPFPINGGESSSGGKLELGRPPFVADMSRFIEDAAVAANPDASGNDSTTRSGSARRRRRRDAAEETKSASTSSADVLNGSDSKRRKTSGSGDENQSSKPDGEGNSGKGVDQGSKSQTEPPKDYIHVRARRGQATDSHSLAERARREKISERMKLLQDLVPGCNKVIGKALVLDEIINYIQSLQRQVEFLSMKLEAVNSRMNHGMEEYPTKDFAQPARFDPSAVAYGSQGPREYERGSSPEWLHMQVGSGFERQS
>FtbHLH002
MKSTKGNSSSMNEEEDDYDEEFSAKKDGASNSKDSKNSDRAHAIRSKHSVTEQRRRCKINERFQTLRDLIPHGDHKRDTASFLLEVIEYVQVLQEKAQSYENSYPAWGPEPTKFMSWRHSQWRNQCLQAQPISIHNPDKVGNGQTPLESDANQNTHNSSLGEPQSDLVEKVSSPLQGQMPLPVRDKSMCTSPSQGLNSDPQSTNCPVMSNSRADEHSIEGGTISISSIYSQELLNTLTQALQSSGVDLSNARISIQIDLGKRANQALANDIPSVKEHENASCNLGVEHQGEGIGQQELKQDPKRLRSL
>FtbHLH003
MRSTKGNSIGIHEEDEDYDDEFSAKKDGTSNSKDSKNNHRANAIRSKHSVTEQRRRCKINERFQILRELVPDGDHKRDTASFLLEVIEYVQVLQEKVQKYEASCQPWSTEASKLMPWRHSQWRNQGLPAQPLSINNGCGPAMPICGKLDEKSVESDANQDAYNRSFGELQSDLTEKVAALPSPFQAQMPLPVQTESMFAHPCQGVNPDSQSNDCPVMSDNWPDEQSIEGGTISISSTYSQELLTTLTQALQSSGVDLSKARISIQIDLGKRANQALASDIPHVKDCNQREGVGQETLDQAHKRLRS
>FtbHLH004
MDVSDKDKGETDWQSGGASFANLLMGMVSDGNPIAACKGDHVSSSPLISMVDSFGPAPALWDNPANSQSMGFNSINDHRGMSTFEKLGLSRVPGSFGAVLGAGWEAPNQFPADSGFIERAARLSCFSSGNIADMVNPFGMNQPVNAYNQIAMMSQEHQKNEYKGSPKKLESKNEGFDDDTKQAGSDTVNSASGGDQEEPSLINIGAEPSSAKALGTKKRKRDGQPSNEDVKEDEKQNSEGSPSNKENGENGKQNSQASDPPKEEYIHVRARRGQATNSHSLAERVRREKISERMKFLQDLVPGCSKVTGKAVMLDEIINYVQSLQRQVEFLSMKLATVNPRLDFNIESLLAKDHMFVARPPTMGFSPDMPLVYQQMHPSQPTVIQPSLPVIGTSSESLKNISSQLTSISEDYKEPTPHVQNIWDDELHNVVHMGFNSNTSPGNQEANSSLPQGHTKVEL
>FtbHLH005
MGHVVPNWDLDDSSVPARFDLRRQNSVATIPMLGYEMAELTWENGQLTMHELGPGPRATVETLEAIVDQATQKKQLPPPGNGGIDALVPCGTLNEEGQQGDHDDDEAVHVPPLDTTAQRGTTCIAGSPVMKKPRITSPRVPAEKEESFQQSQQSGSVARSRGDSRHVFTVDTCEKDSTWVGFETASLSSQGRTLSSSDNPASTNNTNTISSACLTRQQDEESNEEDKKGSARSSLSTKRSRAAATHSQSERKRRESINQKIKTLQKMVPNSNKTDKASMLDEVIDHVKTLQARVQMMMMSRMSMPSMMMPFAMPQHQLHMPMMPHMGMGMGMDMNPMMACQNLAGLSPVINPTVAFMPPMAPWDVTTGTDRSPSVPTMAPLDPSSYLAPFPPQPMTMEAYSKMVALMKQQQQQLASISKT
>FtbHLH006
MDASQIHSYLLPSMSKPMSNLLNAIPNNPLDQAFDLSHGFFDNPSQVPHFLNRNGGILTGFGDLGSQNQMGSPNLASNPQFQSTLFAPLPENSGIFGSNTSFNGGFEEGLGNSMFVNRSKLLKPLDNSPSMGEQPTLFQKRAALRKNNGLGSLGSSGGPVSGGSGGDRSDRRRSNGSTDEFENVSLDGSALNYDSDDFTETIKMEDSAAKNGGLNSNATSTVTGADPKGKKKGLPAKNLMAERRRRKKLNDRLYMLRSVVPKISKMDRASILGDAIEYLKELLQKINDLHNELESTPSTSSMTQATNFYPLTPTLPNLPSRIKEELCPSSLPSPNGQPARIEVRLREGRAVNIHMFCGRRPGLLLSIMRTLDNVGLDIQQAVISCFNGFAMDIFRAEQCKEGQDVHPEQLKALLLESAGFTTQ
>FtbHLH007
MGYLLKEALKSICGVNQWSYAVFWKIGCQNPKLLIWEDCYCEVMPCSVIPCNTKIEDQGLTLEELDKCWLSPEARTHLGDRVDLLVKKMMANQVHVVGEGLVGRTAFTGNHQWIVSGYFHETIHPPEVVDEVRLQFSSGMQTVAVIPAIPHGVIQLGSSLSIIESTGFIHDVKTLILHLGSVPRALVSDIQDASVETFGMPFTPVGTASLSPYGNANNVNCSAIDSDMQTNLFHGSQLGDQATHSLSSKVQNNLKTTASTIHIRNRNVSSEGNECQSSKHTEADSSLNCETPYYPGSGPSRGQLLLLASDCSDKSIPRDIVLGADYMECTQPRSVPSGSFFQPHLHSHISEPYAGWTSGAEIVNFSNRVVDEFPVAGDQPIVTCVPPGCLHVEGDLCNYKCIPQKRAEIDLYEGVNMALPKERDRVVSRAFLTECNEIHNATEVPSCLTSMSDINSSVEGDLFDVLGVDYKNQILNGNACKFSNTAKNTAGDIMIDQVKSQDLTSMGHPDSHRISGSGKFSAPGTDQLLGAMVSGVYSAATQTSDDNLSCKTTLTKVSSGVPGSSLMFSQGSIAQQMCELFGPSKTAVRSSESGASLTVLPLGKTDSGISQISSFYGSHSSSWVEQGSSMKHETSIATANSKKSGEVGKPTRKRLKPGENPRPRPKDRQMIQDRVKELRDIVPNGAKVKSRL
>FtbHLH008
MKALQKLIPNSNKTDKASMLDEAIEYLKQLQLQVQMLALRNGSTLQPYYIPGVMHSAAGVYYNVGEGMPGSSRGVGEQQLNLQTASCYPSNRSESSQQKIYMPDHGNPACSFALGPSSSTQCRPFNLTMPSKELYGGSKLSQLQLDAGCCGDESSSGVSS
>FtbHLH009
MDAMGGALFLDGEWESLSKMFSTEQDLSFEHLLTQNSDPTKNNLPDDQCLISLLMGDHNSNYFSQTCSSDVSNDDSSNGGGNHLMQPNSDDQMSCLSSFDYLVEDSLLMSQLGFPAIMDTAAADPQPLEKKNSKYKDDEAELVAAPKKRARVTKQVGKRKKKVEAVEEEANVQNSTGDLSDNDSNASQEVINETVQKEILNMNGKRRASRGAATDPQSLYARKRRERINERLRILQTLVPNGTKVDISTMLEEAVNYVKFLQLQIKLLSSDEMWMYAPLAYSGFDMGFYSKFSPYLLRQ
>FtbHLH010
MFDSSNGGKACYYGSGWDPTVSLSEIDNLGASLMVFRGDLAIPWMHYSSDASAFGTAHNRGVFGLQTHHSTGERSMIAKRKRNSGGDMQRDSSSEMKELDEKKQKIEESGSCDQSNKQHKDNCSGEEDSKGYIHVRARRGQATNSHSLAERVRREKINDRMRLLQELVPGCNKITGKAVMLDEIINYVQSLQRQVEFLSMKLATVTPQLNFDFDQILAKDNLDSRGILGFNTHLSAPRIHQEALSLISNTTSLYHPIPQGMWDGASYEF
>FtbHLH011
MFANRSKLIKPFDNSPPIEEQPTLFQKRAALRKNLDSDNGLEIFWVSGSFSGGVHIMDVDENQKMISGFGDGDENVRPDVSDLNYDSDDLSESMRMEEDSKSGGIIVIDPKGKKKKKGVPSKNLMAERRRRKKLNDRLYMLRSIVPKISKMDKTSILGDAIDYLKELMQKINDLQVELDSPPSTAPMAQPKSLSPLTPTLPPQVNKELCPSPLPSPNGHPVRIEVRQKDEGAMNIHMFCHKKPDMLSIMKALDSVNLNIEQASISCINGFTMDIFHAEHLMEGHEVHPEQVKTLLLESVGMTDLPKPNTDASI
>FtbHLH012
MMMKLSSSSSSTTTTTNNNSPLLSPSCCFSDDQSHLLNSSYPEPIFEQLQFQYPFEDIVNLQQEQLKPIDFSLHENSCAEEGTPMGSSENEPYVTAKQSNQMNPVSNKRKPKGNGSKDVRAKKQKKGNNEGMMKEEEDKEEEDDEKHKEKKKSSNPGKEAPKGYIHVRARRGQATDSHSLAERVRREKISERMKFLQSLVPGCDKVTGKATMLDEIINYVQSLQTQVEFLSMKLASLSPMVYSFGVDLDHLLLEQQGLNSMTQQCSPSTTQTPPYAPVATVETTGIAGPLVGPPTVFQQQVQRGANPPCLEDNVIGSLYWGTGEQGGSDLINQPGFYNNNNLMYSF
>FtbHLH013
MKRRSGKASTSVAGVMEKKIDRKTVEKNRRILMKKLCFNLVSLIPPHHFHPNSSKEMLSQVDQVQQATDYIEQLRDRVRHLKENKAELCSIIRTANTTKPSHVADSRYPITEMKEPRLLELTLLPLVTRFTIPFTLRRRLQESG
>FtbHLH014
MDPPLISEGSFSSANPSLAEIWPFNGGGRGGAIGDFSGLLGLRMASDSGGFTSSLIAGLMDAAGGVVNRDGSIEESTVTEQSGSLSGGAGRKRRAVAPEDASSKMFSATVTTTTNSGNELNEPVSKQMKLLASKDENGVLKSGTEASSDVAEKPSEKNNQPTESPKDYIHVRARRGQATDSHSLAERARREKISERMKLLQDLVPGCNKVIGKALVLDEIINYIQSLQRQVEFLSMKLEAVNSGINPAINGFPSKDPGTPAFDATGMMFGSQAGREYAPVMDTEWLHMHLRGGGGSFERTP
>FtbHLH015
MESANLHHHHQLRQDHQLLVGSSTLAAATCLGAGNNHALSSNLLFLGRNSSSIHTSSGDVHVHNALSNSNLQELGCHSWLNNNDQYDGNNIKGEINLDNCSTFPKFTDLLNSGNLSRIQENNEEHTQMNDLSEKLLLKTLLLSPNYHVGNTLHPTRDEAFQSLESANNNLPFSVGATISIQGNTSQIYPTVNISSLRNMSSGFPGSMDVNLQALDLFSMDRSSVESDHPMDSNTHRLGEDSSQLGFNGIHQYSRLKQSVDPDNIPSFNNNVVLAGPKRSTNIVEPKAPPSVNKRSRAESRTSCPPFKVRKEKLGDRIAALQQLVAPFGKTDTASVLMEAIGYIKFLQNQVETLSLPYMKLSSRYKSSDSMKEGSVGNDESKPDLRSQGLCLVPVSCMSYITNDGGGGIWPPQPSNFNPRF
>FtbHLH016
MQFGQEQQKIREQGEVGPSTLKPPSSSMVMMEIKQKKMDHNAKERVRRRQLNDSYLALRSLLPNSQKPKEKWSAPYIIDRTVDYIPQLEGEIEKLKSNKEDVISELEKAQHLKQANENLEEKAVSVSINEIKKGQVIIQVCHPRNKADMISELLYMIESEGMEVLDASVFDPCEDRSCCHFRIQVCFFTNLISTCIAI
>FtbHLH017
MLKMEDDWNGQMGFQDRSSGLNSTRSLAEKGVSDIAVNPSHGGSSYGSGWDPIVSPSQGANFGSSLMVSHGNFSTPLYPAVSDLGLRSTSQFMPHYSSVNSNAVEMLPKLSGFGGAGGGTFSGVVNPYGLSGCAQNSGASNKIVMDPVQSEDDYQISKLTSMEASPTGKRKRNAEGEQERDASNDISDEKESVKRKKKIEENIDSDQRSKQTDGQTKESSLDGEASKENYVHVRARRGQATNSHSLAERVRREKINDRMKLLQELVPGCNKITGKAVMLDEIINYVQSLQQQVEFLSMKLAAVNPEVNFDIEQILSKEILHSKGSSVPFMGLNLSPGMSSSLLGTTGIHQGALPYHPAPQGMWDGDLQSLLHMGFDLNPNLGPNGSSKT
>FtbHLH018
GQRLSFDISDNESNASQEEAPKEILNLNGKKRASRGAATDPQSLYARKRRERINERLRILQKLVPNGTKVDISTMLEEAVHYVKFLQLQIKLLSSDEMWMYAPLAYNGFDVGIYERFSSYY
>FtbHLH019
MEGGLPMLDCLLQHTLRSFCSSLETIEPCKWVYGVFWRILPRNYPPPKWEYGGGVLDRAKGNKRNWILVWEDGYCNFNECERAAPKDEYVKGRFGADVFFKMSHEVYNYGEGLLGKVAAENSHRWVFRPSSNNESTCFSAWNVSVDNQPKAWESQFNSGIQTIALISVRDGIVQLGSLDKVQEDLNLVMSTQRKFSFLDDTFTIQRPNSIQCNASSWFVAGSKRQYNQGLTETSMKSINLGWNTPQNGLLLSKPPYVAQSNHPIIASELDLIDNNMQGSMSSQGVKVESECVEEDKSSTFILL
>FtbHLH020
MAEMMLLMQMDKLSPEFANSGSPSDLPVTDFSGESRPGCHVPRNPYESNSMNSFLNPPYHNQTASFPSIPQGSNNTYWRFNLPENGNGNGNDDGNSIFPSGNCTGNNKQNSMAAMREMIFRIAAMQPIYIDPESVKPPKRRNVKISKDPQSVAARHRRERISERIRILQRLVPGGTKMDTASMLDEAIHYVKFLKTQVQSLERAAVNRPTPQPVHGGVSFPVVMSTAAANEGGYFPVMKGYPVMQNGEGSQAQGFSSDG
>FtbHLH021
MEKKKNKKRKLEGQPSKNLMAERRRRKRLNDRLSMLRSVVPKISKMDRTSILGDTIDYMKELLQRINNLQEETDVNSTIFKNIKPDDVLLRTTPKFDVERRNADTRIEIYSTGKPGLLLSTMTTLEALGLEIQQCVISCFNDFSLQASCSEESDGGTLVSSEDIKQALFQNAGYGGKYM
>FtbHLH022
MATHLQQLLRSLCLNTEWNYAVLWKLKHRSRMVLTWEDAYYQSHPKHGLGESKCTEALSSLCDDRFPHDALGLAVAKMSYHVYSLGEGIIGQVAVTGKHQWIFADEQVVNSLSSSEHYDGWQAQFSAGVQTIVVAAIIPHGVLQLGSLSKVKEDFKLLARLRDLFSPMQESPGNHVSNPMQQCIQTMLHVPDIPLSANILQGCQLEPAKAITGENTFMPFQKQGDDCQGAVLPPRVYEDVEKAVNDNTVPKATTISQSNFAGSQTLHDSLLSPTNYGVKSNYSSSLQSWDKKLQRDIGKNPETPADDSYLEALTSSFNLSAGYELHEALGPEFLKQNYPSWWETGKSECVTVSDIADGMEHSMLTSDTGTDHLLEAVVANICSKDSTFKRVKSFASSADSLLTTDKTPEPSSNTSHTVGSASYSMDCSSILEESIQHCLTSSGSFGMRTSNGCSASLPSSCKEQSLRSTDPEKGNKKRARPGESCRPRPRDRQLIQDRIKELRELVPNGSKCSIDSLLERTVKHMLFLQSISKHADKLNSCARSRVNKDGGSSYEQGASWAVEVGGHMKICPILVENLNLNGQMLIEMLCEDCDHFLQISEVIRGLGLTILKGVTEGHGEKTWMRFVVEGQNNRNLHRMEVLWSLVQILQTAETAT
>FtbHLH023
MGDQLWLNDGEKSMVEAILGADATKLLACSISEKSLSEFDGSDDDLNVQEGLCKVVEGSNWSYAIYWQLASSKNGNPALIWGDGHFQDLESRVRTGTRSSGEGNDEAKKKVLQRLHACFGGSQEDNFAASLEKVPDLEMLYLTSMYYWFPLDSSSGPALALASGRPVWGNEYESRAYLAKLAEIQTAVFVPVKSGVVELGSVKSVQEEQSIIQLVNSVFGDLESQTQTAKAFPMIFGRDLSLGSGSKPQSINISFAPKIEGDVGYSPESYEGKGKGSSTEADNKHHEEQMVNPDEPKPRKRGRKPANGREEPLNHVEAERQRREKLNQRFYALRAVVPNISKMDKASLLGDAISYITEMQKKIKLLETEKEMKDNQVEPKDIEFQAHQDGAVVQASCPLEAHPVSKIVMAMREHQINAQEATVSATEDKVVHTFTVRTQSSASAQHLKDQLLASLSM
>FtbHLH024
MSSPPKMNIGTINRAIMENFNTHLGNSMNVPSIGSNLPSITGDPGFVERAARFSSFGSRSFNGRNTQFPCPNGSELSTRFTGSGKLQRVSSSPTINVSQMAENRNSITNESGSRKRKSQPKGKCREIPCSSPPKVLENGDDSNSKRSKLNDESKNSKTEQKLQEEEDESKNQKPPEAPKDYIHVRARRGQATDSHSLAERVRREKISERMKLLQDLVPGCNKVTGKALMLEEIINYVQSLQRQVEFLSMKLSTVNSTSMDLNTNNHFHKNAFEPNSCMQTQEAYPLDNLTPTLYGGHQDPQNHLQQNGITSNGMDPHFPNPMDPMNQSHNMQLPTTNGFNNGVPQLCEGDLHTIVQMGFTHNSTTFEPQSLQGLGLMQEDQMKHQQ
>FtbHLH025
MDEDYSLPSSSGLPKQKNIQEDEIMELLWHNGQVVMQGQNPRLLRKSSHHQPSHPTGAPPPPGSDSTNQLFMQEDEMISWLQYPLEETSFDRDLTDLFYQPPGPPQPPIAHPHHQTQSTSAAPMEVNYAHSTRMNSKFPNSGPSTSSRNIDPREMTVVDSSDTPAMGKKSKLSLPRRHTVEVSGGGDRGTSKAVGEGGCMSRDRETCELTLTSSPGGSGASASATATADVMTLPPEGGRKRKGREPLDDATTDYQSEDVESYDAKKQARGANAKRSRAAEVHNLSERRRRDRINEKMKALQELIPRCSKTDKASMLDEAIEYLKSLQMQVQMMSMGCGMVPVMFPGVQQYMPSMGMGMGMGMGMGMGMEMGMTRPMMPFPAVLSGSGLPTPGAPSHLNPRFPLQTFPMPTIPGLDPSRTQPASNQADATVNPLGMSGHNMTRIPNVANPYQQQCIGIQHIPMQIPPKNHPNSQPSTSKPSRSREDGDTEKH
>FtbHLH026
MCWLDNETVIKKALRNLCLSNGWSYGVFWRFDQRNPMLLTLEDAYYEEYARGVTDDMLLQVHMLGEGSIGQAALDGNHRWVFSDSSTGKCSVTGRFRNQEANSDFSSEFSSGIKTIVVIPLLSCGVLQFGSVHKILETPGFMDQTRQIFREMSVFDGIVPSGNSTSSLINNVDQGDQFDHLLSSYNSLPNTHSQTFQFGNNNDSLCTDNQCLDSLFNAPSSLLEFDQFNLSEFPIAYNYDILQSIYSLPDQCSTISAPTLNDDLLQALIADLPSPNDELFSSAFETHFGNVKREPTVEDLLFAPMVDSRNKDSSTMVPKKGLFSELGLDQLLNNKASSSIEDPISAHKKRRLETEMKSNLGLWAEKSFSTDVKSCVTDESAKAAKKRARPGESTRPRPKDRQMIQDRLKELRDIIPNGAKCSIDSLLDRTIKHMVFMQSITKYVDKLKRAEEAKTRRNNSKNGDISSSAAWAVEVGGQDPIVVEDLGHSGQMLIEMASDEQGFFLEIADAIRSFGLTILKGDVESRNGKIWSHFIVEANRQVTRVEVLMSLLQLLKDTSNIGLKSVSDGNRILGKKSSAVLNDYHYQPMMSLPIGLTDALR
>FtbHLH027
MTQAFPFGVDLPGQTYLGQNLVWVSGSDRLSGSPWDRARQGAAFGLQTIACIPTVNGVLELGSTGLIFQSSNLMARVRVLFDFGGAAVPPPQPVMLAVPSSSNLDGSLPIKSNWISNNHQRTQFDVQSSTKHQKQGILGDNILSYENIEKSFLNGNGSNNQSLAEENNKKWSPSSSVIVSSSMDQGKHINVADSDHSDLEASVVREAESSPVVEPEKRPKKRGRKPANGRLEPLNHVEAERQRREKLNQRFYALRAVVPNVSKMDKASLLGDAVSYIQELQAKLQCAEMEKETLEKEVSSSKDESRQSNYRRIEPATVQEMGLEIDVKIIGMDAMVRVSCTKSNHPAARLMLALKELDLEVTNVSASVVNDLMIQQATVKMSSRYYSPDHLKMLLVTKVSDYSK
>FtbHLH028
MESLDNWDAEWTTVDPHLGSSTYAFGMDHLLLEGLVATGLAAANYDSDLSGGAHTTTFDYGLDCLLSTSNTTADTTSGESASLSQPPFFTATPTAVAVSKKRKRDPDPSPSPNQFTLVGSGCGYDSPVYSSGGFKLIQEAKTSISFQGQQGEVEAEADAEAIQQMKEMIYRAAAFRPVNLGADELVEKPRRKNVKISSDPQTVAARQRRERISERLRVLQKLVPGGSKMDTASMLDEAANYLKFLRSQVKALESMTPSSTSTTNTMMPSVSFNFSSDYNSMPYSSGQHINPSNNPLLLLEQFAKS
>FtbHLH029
MQANLREQLAVATRCIQWSYSIFWKFCSELEWGEGYYNGDIKTRKTMQDMEMSSNEMGHQRSQQLRELYESLSETTRPCSALSLQDLSETEWYYLVCMSFVYNIGQGLPGRCLADGKPIWICNANQADSRVFCRSLLAKSASIQTVVCFPFLGGVVELGATDMVQEDIQLIQYVQASLLGNHDSLTSSRIDTSITSEAENGSEFCSTQHLIEDGYDLHYHSVLSSLFKSNHHLTLKPPINFRKQSCFRSWKNDGTITIGVHHKAKNQSPQKMLKKILFETPRMHNFSSIHKDNILELQLDGGTISFPPRVHNFSSVNKELEKRVEVLNVNQENVTVSLINKNVLIDIRCQWKDRLLLDILHSLTNLALDPHSFEASTIHGILHLVVQSKVNSYRMRLKVLRKWHLNLMK
>FtbHLH030
MMQGQTSRVLKGPDSTNYPPFISMPSERKDPNNSKITKFGTMGSVLNDFPLCAPSCEMGLDETDHDTVPWPNFPIVEPFNDDYCPEFLHELVFAGNENNLASLVQTRNSPQLKAPSIQQDSTSKVLSSVTEVNKLKISEYSPLMHSEHPLPRRGHSDITHSDAGIANRMDLRSSGCCSSPVGGSMGSKLNFPYFSRFAPLSGDVLSSKQRTCIKSTLVNSSETLPPLQSEALCGKAGENDKYVDQPFDAVPTEVMAGHGRIPESSVPPSSVCSGNRLNRTSNDRAYSLKRKFQEMGDSDGPSDEAEEESVEDRKLAFGYTSSKKSRAAEVHNLSERRRRERINEKMRVLQELIPNCNKADKASMLDETIEYLKSLQLQVQILSMGTGMYVPPMMLPAAIQHIHRAHMPQFLPMGMGLSSGMGMYDVNYGMTAMPNIQSPCYPLPGPSVSTTPMFHGAVGYSHQCLGPGQEQLMSMPHVSTMPGIVDLPLLAPSPSSKEMVPNVCSEKMLDDRANMNEDSD
>FtbHLH031
MESVKQETEQMNYQRNQTNSNSIGTDFRVSSSVGVDFSSSQMQIGNGGKSNSNLVRHRSSPAGLFDDIIIEDGYLVNREAGTGNYGSRGSTRSNNQINFSSGENRTVSGNSEGVSGNRNDGFMTGFAVGSWETDDDFNSPENQNREGRNKPPGLLAHHLSLPKASIEKLLEFQETVPCKLRAKRGFATHPRSIAERVRRTKISERMRKLQDLVPNMDKQTNTSDMLDLAVDYIKELQEQVKALTDKRDKCSCTS
>FtbHLH032
MNARFYALRSVVPRVSRMDKASLLSDAVSYINELQGRVRELESQLDGPSSSSSGPVGPTQTSPSYTTVQVIKMVGDQAMIRVESAVSEGDFPPATLMEALRDLRLQVCHASIYNTSSDVMLQDVVVRVPDELSDDSELKNAITAKMNGRG
>FtbHLH033
MYMEETIMSSSSNTLSPASYQELQQLLQNQSPTDWCNFPVFEESDVATGPMYPVYPGPDVVTPLMAGTCHPYSHNIGYSNVNSPPISSNKNKSRRPDPVRPDSSTHVKSERQRREKMNARFYALRSVVPRVSRMDKASLLSDAVSYINELQARVRELERRLDGPSSSSGPVVPTQTGPSYTAMEVINMVGGQAMIRVESAVRDGDFSPATLMEALRDLRLQICHASIYKTSCDVMLQDVVVRVPEELCNDTELKNAITSRMNG
>FtbHLH034
MYPVYPGPDVVTPLMIDTFHPYSHDIGYSNVNSLPINGNKNRSRRPGPVRPDSSAHVESERQRREKMNARFYALRSVVPRVSRMDKASLLSDAVLYINDLQGRVRELESQLDGPSSSSSGPVVPVQTGPSYTTVEVINMVGGQAMIRVESAVSDGEFSLATLMEALRDLRLQICHASIYKTSSDFMLQDVVVRVPEELSNDTELKNAITSRMNG
>FtbHLH035
MKEKLYALRALVPNITKMDKASIVGDAVLYLQDLQMQAKKLKSDIAQLESSLTDDNRGRGFVQGYKKNPNVRILVPTPKIITQVDVFRVEEREFYVRLRSNKGQGVAVSLYKALESLSNTTIRNSNLTTVFDRFILAFTIHVGGESLEDVDLPSLKMWISRAFINHGFQLETT
>FtbHLH036
MENMSFDSEELFRENVVKVEGGFEFGESSNLTGKKKRNRGAPAKNLQAERRRRKKLNEKLLVLRSVVPNISKMDRTSILGDALDYMQELMQKINDLENELNPVPSPPGSPMSSLESSLESSPETSSVTQASDSYPSSPTYPARVKKELFPISLPSPNGKPPIVEVRMRGRYISIHMTCEKRSGLLLSVSRALDGIGLIVTNAIFSSFDQFVLNIHCAEQLDEDWDMTPEQIKALVLESAGYAV
>FtbHLH037
VLEWGDGYYNGDVKTRKTVPAAEVYANKLGLRRSEQLRELYESLLEGESELGNTCRPAAMLSPEDLSDLEWYYLVCMSFSFKVGQSLPGKAFVSGQSVWLSNAQEADSKQFSRSLLAKVCLFLFEMITPIYYQLEFYSDKSFP
>FtbHLH038
MGGVIELGVTDLVSEDPNLIQHIKTSLLEFAKPVCAENSSSFEEHTDFDKDPTCSKIPEMNQHMQEPETIAQESCGNNKADRNNFMANSPVQSWHFVDDDDNDNEDDLSHYIQDSFNSSGCISQAFVNPNGINPNNQFHFKEMQDCNDTKLSSLDIGYSKDDEDLHYKRVVSVILESSHYAVKGQSVCSYGVNSSSFVPWKKACKVSHRVSRPPQTTLKKILFRSRVDCLNENEKYLALKSLVPSINKVDETSILNETIEYLKELEARVEELESCINQSNSEANGRRKCTDVVEQTSDNYHNKSRSDPKKTLAYKRKASDIDENEADPQLENNATLDMKVMIKEQEVVIEMRCPWREYLLVDIMDAVNSLSLNAHTVQSSTVDGFLMVTLKSEFRGAAFASAGMIKQAIRKMVGIS
>FtbHLH039
MNSFTALLELSPIQATELLQSVGAAPEFPPPDSSGNVMHRHRIFNQISYSHTLNCSLPFPSNTALIERAAKYSVFATGAGFHDSPCDFKGNALKMKSEPAECNSNPNLDSQVSDPAFVCQIEKTAKRKDRWKKGKGSVKKSKISVNNDSGDDEKLPYVHVRARRGEATDSHSLAERARREKINARMKLLQELVPGCNKISSTALMLDQIINHVQNLQRQVEYLSMKVAAVNPRIDFNLDSLLSVENGLLMGGYFQSMMMPVTWPEIQMTGDRQQGQEQWALESLTQTDWVVGEGDQCNMITPENSLLSYDSCGNSASLPPSQQGKELGNAS
>FtbHLH040
MEALDQCNAAVSTRQKRRRVRTRKNKEEIENQRMTHIAVERNRRKQMNEYLSVLKSLMPDSYVQRSDQASIVGGAINYVKELEHNLHCLSAQTTQTKHPETFPFGEFFSFPQYSTMINSAVGKESQLVETSEMKNERGYGEMSSVADVEVSMVECHANLKIRSKKHPKQLVKLVSGLQCLRLSILHLNISTVNQFALYCISVKVEDGSSLTSADEVATAVHQLIGRIQDEGCLS
>FtbHLH041
MGVPLGLNLDPSTTSRSFLKAEDMNADANATSSSSRLLDGDSLHLTSLFPAFAHMQAQSLRAHHPQVHLQQPFQGHAAPPPASVAAASHPPPMRPRVRARRGQATDPHSIAERQRRERIAERMKALQGLVPSCNKSDRAAMLDEIVEYVKFLRLQVKVLSMSRLGGAGSAAQLVADGPPPTSEEGGEGWERWSTDGTEQQVAKLIEEDVGSAMQFLHSKELCIMPISLASALFRANQPDASSNPQ
>FtbHLH042
MPFSELIRFAKGKTSNLSSDVSFQGDSDCCELVWDKGPIVMRNQSSKDRKGTTSSNNLPTFVSKPQDRKDLKNSKAKFSSIDSVMNDFPLSAPPCDMGLNEDDNTVPWLNCPVVEPFNNVYSSDILPESFGVTGNEFAHSNSTDNSFRLQQGSKLKSQHTMPRPGSSDLSCSEAGDATGMKLQKNSASGLTNFSYFSRFASGVNTRNTTTNAGASGNENKGSALSSHNQMESTFVNSSVGFSQQESVPPKLDSIPAEKSVAVCRERDGKSEKLCDKEFGSGPTNLVVEVEKNLDPAVATSSVGSGNSLERDSNNPASSLKRKCRETGDSEGPSEEVEDESVGVRKTSLNRSGSKRSRAAEVHNLSERRRRERINEKMRALQELIPNCNKVDKASMLDEAIEYLKTLQLQVQILSMGTGMYMSQMMLPAAMQHMHRAHMPQFSPMGIGMGAAMGFGMSMPDMNSMMQMPSIQGTCFPVSAPPISSSSGFYGAVSSTHQGLGHLGQGLSVSNPHSLFGGIPMRFPMGNVSGMPGVADVLPNSSMNPGTNQENIGLNGQPHASNVDEAQNTNG
>FtbHLH043
MAEFHNLSEKKRRQRINEKMKALQKLIPNSNKTDKASMLDDAIDYLKQLQLQVQMLAMRNGSSLHPFYMEGLQSGEPLPAAISYNEEGFPSSSRGIGSLYTSQGISTTVYYPDQYINSEQKTFMPSTSSHCRPLNFTMSSKEIRHDSNLPQLKLDVNRCGDESSSGVSS
>FtbHLH044
MQPRKSKNVGSREEEQKSSSETSDNESNGSQEVINEDAKHNPNLDGKKRANRGAATDPQSLYARKRRERINERLRILQILVPNGTKVDISTMLEEAVNYVKFLQLQIKLLSSDDMWMYAPLAYNGFDVGHYKSFSPHLQNP
>FtbHLH045
MGDDGRSGPSSETDAGAVSEKVVAGLAMNTGECFYSSGWDPMVSLSQTENFGTTSMVVPKWSEIGGGNFSEMVSSFGVPGYGQSYTGICPEKYASNKNMVIEKASTGLIPSPNGKRKRLSGSSSPPDTNMAVRVDQERDLSGETVEPKESDEKKRRMEQTGKQVRDISQDGEEPKDNYIHVRARRGQATNSHSLAERVRREKISQRMRLLQELVPGCNKITGKAVMLDEIINYVQSLQQQVEFLSMKLATVNPELNFDIDRILSKDILHLRGVVPPVLGFNTGPSSSNPYAPGIHQGALPGVSTAPAYHPVPQGMWDGEMQGMYHMGFDSNEGVVNLGPNGSSKPEAR
>FtbHLH046
METTSFPAQEDFSMSVIEDDNINSQYSVDLQTACKLENTRQTAEIPAFNMGLCVEKKSKVKRVEGQPSKNLMAERRRRKRLNDRLSMLRSVVPKISKMDRTSILGDTIDYMKELLERINSLQEEMDGSSSEVNEMSIFKDLRQNDTFMRNSPKFDVERRNNHTRVEISCSGKQGLLLSTVTTLEALGLEIQQCVISCFNDFSLHAACSEDLEQRTAVSSEDIKQALFRNAGYGGRCL
>FtbHLH047
MSFFMGADFCHSINLTPSTKSGMSMLTEEKKRKKLTSGQAVKQTAISKKARTNDGHKSRPRDRQLIQERLKELRDLVPNGGKGSIDSLLDKAIKHMQFLTNVTEQAEKLKHAVDKEILAGEKLNESNSQQKGANSAIEDLKLYPVTVKDLPHPGSMLIEMACNEEELFFAITKVLSRLGLPILKSIMETNSGSTSAQFIVEAPKGFSKMEIFFPLMQLLQRRRNTATPLVV
>FtbHLH048
MEKAALRNLLTSLCANSPWKYAVFWKLKHMRQMLLTWEDGYCDYTKKKKYFKDRPDPDCSSENSKILSFGHQSCVSERSSMDFSIGFAIGYMSCLQYTLGEGVIGRVALTGCDNWVFLQNSGSSELCSPKLEFPEEWNLQVTAGIETILLVPLLPHGVLQLGSFDKVDENLSLVSEVRDQFNSFLYKSNLVQSTLPDNVLCPASMRPIPLTNREETNSLCTKLPSEMQFDDSEVISIDKVHGHLSIYGAPMPETISSNQAIVPEHLCETDPSNSSFDPVNLSNLVSQHANTDVQETICDLLASYMDDIDEVIHCSLLYGANDVDVGISRNTSDGIANVNLHEDVLEESLTVSDDNNTSSAAAGTFFGFPVDCELVRDLETYLPEEHDQIAWELCGPNYYNCSNEDLINSFDPSPWEYAGYFNEDNHEDPMQVVVPNIYEQSDAVNSCTILSSVSSIASMVKNATSSPAFFSEDPLQDAVPNVFEQSDDVNSCTMLSSVSCITSLVKNTASSPSLSLPEEAAQEPIPPTHGSMSFFMGADFCHSINLTPSTKSGMSMLTEEKKRKKLTSGQAVKQTAISKKARTNDGHKSRPRDRQLIQERLKELRDLVPNGGKVGVL
>FtbHLH049
MKNSDLSLEELQIDNQNHQSNYASSDPELQSMETTGSDHHQHHHHQDEYLLEQMLSSHLPNCPWPDLVSNSSSAIANPNPNKAAFLLQQQQLLNPFSLASGGGDHLMDPRHLLVDHPSQHHEMGAEGAVQAMYNGFPGPLHGNGGTASQQPFENSASPASASTERSGGQARQRVRARRGQATDPHSIAERLRRERIAERMKGLQQLVPNANKTDKASMLDEIIDYVKFLQVQVKVLSMSRLGGKAAAAPLIAALSSEGGSGGGIGPSSTRNQEAGPTNDSSMSMTENQVVKLMEEDMGSAMQYLQGKGLCLMPISLATAISTANGVNANRSIPPLNGNGGGGKGPTSPSLGSVLSVKSTNSVNGDGSAKDSSPA
>FtbHLH050
MNSSYNQYFNSHSHPPKSPQQDHPIKDNTKTNTKPRKSKGVVRLSTDPQSVAARERRHRISHRLKTLQSIVPGGSKLDTVSLLDHAIHYVHFLNSQIRFHHYCLLLSKSSAAAMAGDHGCLLPPDSCFSSLSVDRNVYVGPPGDSYAVVDPSRFLPPLPAAASYDREDCDHGCFCVDVSDGNTSVVDF
>FtbHLH051
MDNFGDEYKLYWETNMFLQNEELDSWGLDEAFSGYYDSSSPDGGIASPSAIGSKNIVSERNRRKKLNERLFALRSVVPNITKMDKASIIKDAIDYIQRLQEEERRIQSEISELESGITKKNENFNFDDQQLYNSNAYLSSKKKKTASSHELNASHHYSGNTYCKASPIEDVELRISYMGEKTMAVSLSCSKRADTMVRLCEVFETLNLKIITTNITAFAGRLLKTLLIEVNEEEKATLKMKIEGVIATLSGPPSPMSI
>FtbHLH052
MNINVELAELCDPFFENSSPSVAVDRATTGKVAAALKNHSQAEKRRRERINGHLSTLRTLIPGSTKMDKASLLAKTISHLKELETSTTEVTKGLIIPLDFDEVSVEEVVDVRNGEAFVHIKASVCCDYRHELLYDLKRSLNALHLKLVRVEMGTLSGRMKIVFFMSSFGDENKYVSRSVQRALRSVLDGFSASQEFSSTDLFSSKRQRVSLVSCPNTYSSYGELQEIFHLKAL
>FtbHLH053
MANLELAFEWLRSMLVASQTWDYCVVWKLSSEVSRSIEWMNCCCVGGCVGDSCLNSPNGVDEQGFLVSTALCRDSFNPHLANKRSCRALAQLPFFISLESGIYEQIIVSSQPKWINLPDKALHQETVGTRVLIPVLGGLVELFAAEQILEDQEIMEFIAAPFNDFQKIDNFPSLNWKDDTFTEESWMHYFQESDCKPLMLDLLSGQFDDHPNLEGSSSGSIPLCLGLRNLYENSSPKQKFEVCLPLGSTKHNKPELKSGCDTSATRGEISNASHLEDGQDMSQKEEKQQHFKSKNLIIERKRRARIKRGLCDLRALVPKISNMNQAATLDDAADHIVEMKKMVKDLQKELEELESKECKNVTESQLPNSRDSNHTQMTKAHVEVNRLNRRDFLIKILCKAKAGACTRVLEILEYLGLQVTEVNVTSCKGITSNSFVVQVNSGDIQTGKLRDMLIKHACG
>FtbHLH054
MEEHLSPSAVTHLLQHTLRSVCMNDDSQWVYAVFWRILPRNFPPPKWDTHGGAYDRSRGNRRNWILVWEDGFCNFSASSNAEINPTDCSRALAYGNCELQHLQGLQPEVFFKMSHEIYNYGEGLIGKVAADHSHKWIHKDPSEQEINLLSTWHSLTDSQPRTWEAQFQSGIKTIALIAVREGVIQLGAMQKVVEDLNYVVTIRKKLSLIESIPGVLLPHPSSSAFPCKNDGPYCIPEPWPFQDPTPEYGCYGPFNQQMMKITPSMSSLEALLSKLPSVVPPPPSQQLQHQPSEVPCELMGFPLEKTENEIDDAQEKEVGENSSSASSYHHHHFYYHQDLNIGRSRRF
>FtbHLH055
MDPPTLINDTSFSSANGGPYNFSEIWPFPMNGGGESSAGGRLELRRPPYVADLSHFSGEDSVAANRDVSANNSIGEEQSQRGGGSSRKRKDASEETVAKSVSTSSANGVNGSVSKRLKSSGSGDENQNPKADGEENSGKAVDQDSKSQPEPPKDYIHVRARRGQATDSHSLAERARREKISERMKILQDLVPGCNKVIGKALVLDEIINYIQSLQRQVEFLSMKLEAVNSRMNIGMEGYPPKDFTQPAGFDPSSVAAAYGSQAPREYDRGSSPEWLHMQVGSGFERQT
>FtbHLH056
METGLQNLRKQLALAVRSIQWSYSIFWSTSPSELGVLEWGEGYYNGDIKTRKTIQAGEFDVDQMGLQRSEQLRELYESLLAGDSNPQARRPSAALSPEDLSNTEWYYLVCMSFAFNLGQGLPGRTLETGQPIWICNAHQADSSVFGRSLLAKSASIQTVVCFPFLGGVVELGVTDMVLEDLPMIQYVQASLLEIDCPAVFSYTRTSVVPCEEMRSLESPDDSSSGFGLIQPVDETKFKVECASGELIDDDDLSNRVYTSMTESECISQNLINPENPISLLNAQEQDIQDEFSDDLHYRNILTSLFKSTNELILEPSACNRENKSCFVSWRKGGIGSCFRHTNGSSQRVLRKILSEVPRMHDGFSNHTIAERRRRESVNDRISALKSLIPSIDKVDKASILDDTINYLKNLKRRVEDLETSECSERKTHKKSQDMAERTSDNYGNNKDGVKRKANESDEGIRQNSKNSTKLSISLIEKDVLIELRCPWKECILLEIIDSLSSLRLDTHSVESSTTNNFLSVTIKAKINRLSSLSAGMIKQVLQRVLMKA
>FtbHLH057
MAHIVVERNRRKQMNEHLAVVRSLMPQSYSQKGDQASIVGGAIEYVKELEHLLQSLQSKKKTKSTTKISTPPFTEFFSFPQYSWSKSPMNSNSAPSIADIEVTLIECHANVRILTRRRPRQLSKLVGGFQSLHLCILHLNVTSLESLVLYSISAKVEEGCHLTSVNEIAEATNHMLRIIEEEVALC
>FtbHLH058
MMNLWSSDENATFSDAFTHFDSSSTVWPPQPPEVLTQDTLQQRLQSLIDGAREIWTYAIFWQCNNDDGNTNSLLGWGDGYYKGDDSSKPKTTSSRPLNPAEQQHRKRVLRELNSLIAGGSSSPQNDAVDDDVTDTEWFFLISMTQAFPFGVDLPGQTFLGANPIWVSGSDRLSGSPWERARQGAMFGLQTIVCIPTGTGVLELGSTELIYHSPLLMNKVRVLFNFGSGDMSLQSAPPPITVSEENDPAALWISDPSSSAVADGKNSVPNGSNSNSISMVSNPPAKLEVQSLNGVIDGQTQQQGFLNFADFAMKNQTGEILNFAESKRNSLNSHPAVEENNTITNKKRKPVMSKGSVDEGMLSFSTSSVIAPPSMALKSSTTGAPGDSDHSDLEASVVKEAESSHVVDPEKRPRKRGRKPANGREEPLNHVEAERQRREKLNQRFYSLRAVVPNVSKMDKASLLGDAISYINELKSKLDKTELEKEALVSQMECLKTEVVTTREQSKFSNGGSVPKQAQPDQQTKISNGGSVMKQVDLDIDVKIIGRDAMIRMNCGKRNHPAARLMMALKELVLEVTHASVSVVNDLMIQQTTVRMGNRYYSPDHLRMILEAKVSDTRG
>FtbHLH059
MMAARNPNWWNMQQHSTNVPQSSHAFLHLLNDQFNLHGGSSSSSSSSSSSSSSSASSSLPFSPLIVDQSVPQDLPQSWSQLLLNGIANTNEEERLGSNSQFHINHVINPSAPPPSQLNLTSNEANFMMNLHQQQQNLIKQESLVDPRSSLYGHSHGNIYDHSKLSPWSQISPKSCVTTLSNNTNNNLMDFSTNCFKPREKNQLLEHSSECNSPSATTGTVAKKPRVQSTSTPPLKVRKEKLGDRITALHQIVSPFGKTDTASVLLEAIGYIRFLQGQVEALSSPYLGSISVINQHSAHGERNGLFPDHPGQLLNDSCMKRRGAANHKDGRPKDLKSRGLCLVPISCTQLVASENAADYWSPSLGPGGF
>FtbHLH060
MDLISHFLIFHPDQLLKAEPVALLIMFMLTLFLLNSLLCFTTDMVLENMSFNSEELFRENVVKVEGGFEFGEYSNLTGKKKRNRGAPAKNLQAERRRRKKLNEKLLVLRSVVPNISKMDRTSILGDALDYMQELMKKINDLENELNPVPSPPGSPMSSLESSLESSPETSSVTQASDSYPSSPTYPARVKKELFPISLPSPNGKPPIVEVRMRGRYISIHMTCDKRSGLLLSVSRALDGIGLVVTNAIFSSFDQFVLNIHCAEQLDEDWDMTPEQIKALVLESAGYAV
>FtbHLH061
MCSLEKETEIKKVLRSLCFSYGWSFGVFWKFDQRNSMLLALEDAYSMEYAKSLTDDMLLQVHMLGEGVIGQAAFDGEHRWVFSDYSNRKHNFTAHAQIQQDNSKFLCEFASGIKTIVVIPVESCGVLQFGSIHEMLESPGFVDQARQVFRQLSLIDGLVPSGNSSSSLITDSIYQNAEFAHQFLQASEFGHNISSFTDPISTTSNSIPSSSCVDNQDYSSGFDPLSFLGGSVDNQWLHSLFHDHELSSTEFNQTLPQEHHMDDNVLQWTLSDDLLQSLLAELPSQTYSDLPSSNAEPNLESVKAEPNLQDNIFPPKKGLFSELGLDQLLRNKSDSSIEDPIRSPKKRRTDSHLWTDKCFIADANSCITDQTKKFPEASKVTKKRARPGESSKPRPKDRQMIQDRIKELREIIPNGSKCSIDSLLDRTIKHMLFMQGATKYVDKLKRVDEAKAQRDMLKNSGNNGSTAWAIEVGSQNPIVVEDLGNSGQMLIEMICEERGFFLEIADVIRGFGLTILKGVVEARDDKVWAHFIVEANRHVTRMEVLMSLLQLLKESCTIGSKSADRGNKVFGYKTSSMLNNYHHQPMMSLPVGLADMLR
>FtbHLH062
MGAHLQQLLRRLCSNTEWNYAVFWKLRHRARTVLTLEDAYCESHVKHGYFESKWCETLGTFRDGNFPYDALGLAVAKMSYRVYSLGEGIIGQVAVTGKHKWVSADELAVNSLSSPEHCDGWKVQLSGGIQTIVVAAVVPHGVVQLGSLSKVNEDLKLLSHLRDLFSTIRDSSPTHVSVPLQHNLQSLLHMPDISLSTDTLDGCLLNPGKDVTSDNPYVPLQKQDSDIHDAIVPVHISGTVGLVGTSQLDSYISVDAENAKLVQSMYQKEEYKVNAKSDFAEGQNSYDAMLDKRLQINVGNNMEIQADYSCLDALTSSSFNLSAGSELHEALGPAFLKQSYPSWWEAEKSEHVTVSEIADEMEQSMLTSDTGTDHLLEAVVANFCPKDRNFKRVRSFSSSADSLLTTEKMPEPSSNTSHTVGSTSYSIGCSSILEGSIQNCLTSSESYSMRTSNVISPPSSSLYKGQSLRPIEPAKGNKKRARPSENCRPRPRDRQLIQDRIKELRELVPSGSKCSIDSLLERTIKHMVFLQSVSKHSDKLNICASSRVNKDACSSYEQGASWAVEVGGHMKICPIVVENLNMNGQLLIEMLCEDCDHFLEISEVIRGLGLSILKGTTEGHGNKTWIRFVVEGQNNRNMHRMDVLWSLVQILQTETAI
>FtbHLH063
MGDQLWLNDGEKAMVEAVLGADAADFLTSSASEKSLSEFETPDDDLNVQQWLCKVVEGSCWSYAIYWQLASSKNGIPGLIWGDGHFRNPGTGAPGEREGSNGSRNSGEKEAAKKVVLQRLHACFGGSQEDNFVGTLDKVSDLEMLYLTSMYYWFALDSTSGPALALASGRPVWATDGKGCSDQYESRIYLAKSAGIESVVFVPVKNGVVELGSVKPVKEEQSIIQLVKGIFGGLESQNRQSKAFPKIFGHDLSLGGRSKLRSMNISFAPKLEGDVGFSPESYEAKGKGSNNSLVGSSEVDAKHLYGSSSNGCQSEEKDSKLFQELNFGVERTNEDLLLHLDESKPRKRGRKPANGREEPLNHVEAERQRREKLNQRFYALRAVVPNISKMDKASLLGDAISYITDLQKKIRMLETEKEIASMKEKQVNPADIDFEARPDGAVVQVGCPLEAHPVSKIVLAMREHQIMAQEAMVSATDDKVVHTFSIRTQSGASAEHLKEQLLASVSK
>FtbHLH064
MKLLQDIVPGCNKVTGKALMLEEIINYVQSLQRQVEFLSMKLSTVNPRIDFNTNNFFQKDVYQPNCSLQTHPKYPLDTFTTCNYDANPLEQISITRSGMGPPCSNPTNPLNQTNGILLPTIDGLNNGVSKLCEGDLHTIVQMGFGQNTKSQQDNTFLNQFLQDQIKYLQ
>FtbHLH065
MEMSVLERQRAVFKWQQQQQQTYFSDFNMLSQPLHNFGTSDTLLNELLATRPIKPDPGFEPGSGSGSAWPEYGVTDSTTTKKRKTDHKIKQAERDDENRAKKVKGNCEEDELVPKTSKNGKKESKNKQGSSKDDSKASELQKPDYIHVRARRGQATDSHSLAERVRREKISERMKYLQDLVPGCNKITGKAGMLDEIINYVQSLQRQVEFLSMKLAALNPTLDFNIEEFFAKEAFQNCSSNFPVSGISSEMANLAYLQYNQGQQMVPVCRSELGMTEVEMGLRRTISAPVSMPETFHDSSCLTQQIQSYLPWDQSDAQTMYNNMEFEQSFPAQTYTGGN
>FtbHLH066
MNTQSSFSLNPNMSDSASANEGFFWDNQLWPFGNFDTSANAATGNGVGGGDVKAVVSVADEKAKMVNEEASQEEKKENKRKADVDLESHIYTERERRKKMRNMFSNLHAMLPQLPPKTDKTTIVDEAVKHIKTLEIQLQKLQEQKANKLRCATKATVTYEPISKTSPHLKLAGPTTRESFLADHAGASLKIMAPVTNSHEPLMFHTWTSPNVVLNTFGQEAQIMICSPWKRGLLNAIVVALDKNMIEVESANVSGDGRGCFFMIHVRLASGAIEQSPESFSAEGVFKQGVRELMQLFPSK
>FtbHLH067
MASAGGGFEFDREGNLPGGSFSRLLLSDDVVEEEDGGCKNRAPPPPSLGCNSPSPVFTVSSPSCTTLFSLDTPKMLCFGDYCEDDDEIDGSLITSQTVSSSPVSKSSSNASISSLPKTSNSSKKRNVSSEKQDSGTGDQIGQKKSRSVTGTNRSRSTTGHAKGKKREKLGERIVALQQLVSPYGKTDTASVLHETMGYIKFLQDQVKVLCSPYLQRLPPPTIYGEKYMKALKSKGLCLVPVGGIADMETSNNGADFWSPVTMMSTSTTDTAVIGNASVSNG
>FtbHLH068
MKLLQDIVPGCNKVTGKALMLEEIINYVQSLQRQVEFLSMKVASVPPTMDFNTTNPFQNDMYQPNCGMQTSSMQQFDVLTPNFYSAHQNGNAGDMSLPTTNDFINGAHRVQPLCEGDLQTIFEMGLSDNTVYTG
>FtbHLH069
MKALQELIPSCSKTDKASMLDEAIEYLKSLRMQVQILSTGYTGMVPMMFPGTQQYIPMPPMRLGMGMETGMSGSLVQFPAVLTGSPMATPGVQSLMGPRFPFPMLPAVESFDPSRIQSNQMVSIPNENVPQGVIVVKMPGDSYQQFLGARQMHAQQTPRTHRFLHLPLASQILLQKLKRIKTIQNLPVKDFSGRNKAKND
>FtbHLH070
MNQFVPEFDMEDDNSSGPPRQKNMQEDDILELLWKNGQVVVHNQNQRLHNKSSSPPAKCMHHNQQDQENHQPPPSQPPTMDYDATTHLIVQQEEMVSWLQYPLVDSSFDRDLNELFYPPPGPPLPPPLPPADQVPFWPDPLATDVNVPHFSGTTTMFPESAPSTSSRNEIRESMVDSSDTPAIRQKLKIPIMTRNPIEIADRGYRLGESFTGAGGSEVGGTSMAGGGGGGASISFSREINTCDLPSSPGCSAACASLSETATGDLMVLPAGDDRKRKGRQRVDEANTELQSQDVDVEFYEPMKQTRGTTVKRSRAAEVHNLSERKRRDRINEKMRTLQDLIPQCSKTDKASMLDEAIDYMKSLQMQVQMMSMGRGMVPVMFPGVQQYMPNMGMGMGMEMGMGMGMARPMMQLSGPSMPTLGEPSHMNPRFPFQAFQMPHISGTDPSRIQQATNQQYGFQQMPMQMQIPQILPNPQPSSSKPSISRARKDKAKGKLASG
>FtbHLH071
MELPQPSHPFASEGRKATHDFLSLYGHSPVQQDSRPSSQGGYLQTHNFLQPLEKDDRRSVKEDNTNVIHVEKPLPSAPPPVEQVFPGGITYNINHVAYFNPRMPKSEGTAFNMAPAVSNNDRNDDNSNCSSYTAGSSFTLWDESSSRKGKTRKENSDDLTLIKEPIVRAGQWPIEQPSESSSNHRKSFSTRSSSQPPAPKTQSFVQMLIAAKIPPHAKEEDEDEVNFALRNEGSSQKGELRINVDGRASNEQKANTPRSKHSATEQRRRCKINDRFQALRKIIPNSDQKRDKASFLLEVIEYIQFLQEKVSRYEGYPGCSSEPTKLTPWGTSPKIEGNFVDHLGAVNGPVLMFRPDDKNNIITSNFQRKPKKSAEPATDNLIPFTPSDQQAKMTNTASSIPIPRSQANIFPSSRNTNVVAQPPCKFPTSDSGNASVPQLPVRQSRPHPSELNSNTSNQEMAVEGGTINISSMYSQGLMSALTQALKSSGVDMSQANISVQVDVGKQTNPLQKAHKTSKDFDINCESMETDQIEESNHTAKRLKKR
>FtbHLH072
MMNLWSSDDNVAFADAFMSIDSSSAAVSSTAWPPASSSHQFNNQHHFQQQQVTNSAAVGWPTPPAGVPQMNPLEMMTQESLQQRLQALIDDARENWTYAIFWQCNVEPSGQSLLGWGDGYYKGDDSATKNASTSSSAAVGARPPKNPAEQEHRKRVLRELNSLISGTSSPQNDAVDDDVTDTEWFFLISMTLAFPFGIDLPGQAFLGSNPIWAYGSDRLAGSPWDRARQGSAFGLQTIVCIPSGTGVLELGSTDLIFNSSVLMNKVRVLFNFGSGGDASLLAAASSSAPAIATMPPMTTTPTADEAENDPAAMWINDPSSSVHEVKEGSNPRSNVRESSIPIGSNSIPSHQPAKMDGKSSNGLIENSIGSHGQKIHNQPQQQGIFTTELNFSEFGLKPESGEILNFGESKRNTFGNGFANGTNLNPNSHFLIEESNKNINNNSNNKKKSPTSRGSAEEGMLSFSSSVIVPSSMTVKSSATGAGDSDHSDLEASVVKEADSSRVVDPEKRPRKRGRKPANGREEPLNHVEAERQRREKLNQKFYALRAVVPNVSKMDKASLLGDAISYINDLKSKLQSVESDKETLMSQVECLKTEVITTHGQSRSGVQNHNPNQEHEMKMLNGSYKLTDLDVDVKIIGRDAMVRVNSGKRNHPAARLMIALKDLDLDVTHASVSVVNDLMIQQATVTMGNRYYSPDHLRMLLEARISDIR
>FtbHLH073
MAVPMLLPPLPSSSSAASSSFHDKKETADRKPPGLTVQGKKKRRRRPKVCKNKEEAETQRMTHIVVERNRRKQMNEHLAVLRSLMPESYAQRGDQASIVGGAIEYVKELEHLLQQTTANATVTATAATKPPFAEFFTYPQYTWSQSPNKYNSNTAASVADIEVTLIESHANIRILSRKRPRQLSKLVAGFQVLRLSILHLNVTSLDPLALYSISAKVEEGCQLTSVDDIAEATHHMLRIIEEEAAIC
>FtbHLH074
MMMMKQRKIDHNEKERVRRVHLNTAYLALQSLLPDSQNKPKKKWSAPYLIDRAVDHIPNLECDVQKLKSKKKELLSKLHNLKLAEEAKKQDKIVSVSINEVKKGEVIIQICHQRNKVDVLWKLLEKLESEDMDVLNVSVFDPFQDRYGHHIHVQMVDMVSLGADYVVELKDKLVTWLS
>FtbHLH075
MCHITVERNRRKQMNDHLSVLRALMPCFYVKRGDQASIIGGVVDYISELQQILQSLEAKKQRKAYSEVLSPRINIASSPRPSPIALSPRKPPLSPRLINLPMCPRTPQPSSPYSRPCRIQPPPSSPCSSSTSSINDNSNELVANSKSAVAEVEVKFSGPNLVLKTKSQKIAGQVVKMISALEDLSFEILQLNINPLDQDMVLNSFTIKIGIQCQLSAEELAHQIHQTFC
>FtbHLH076
MEPYIDNQFQHHQSQQSNSGLLRFRSAPSSLLSSFKGYDFNQSPVPESSQSIPVSETKQVRVSLNGYSGFDPNQLPPQYPKPGSVMDGPFRVEISNSMAMDQSTQGKVVSSLTRQNSSPAGFFSQLHAQSAGYGMMRGMGELSPRSSRLKPQIDFQQGISTSLGRLPRIPEIPAEMAKESESADESGLNHKCRNGEDDSGRFYNPTGYAFAAWNDPASLGEGPSGLKGHQQNDKVIYSSLDASSASLQNGSLPHRTHMLSHHLSLPKTSAEMEAVEKLLNFQDSVPCKIRAKRGCATHPRSIAERVRRTRISDRMKKLQDLVPNMDKQVNTADMLDFAVDYIKELQKQYKKLSDTRARCECIHLQQSATDGPS
>FtbHLH077
MAGGAPSVSGSSFTALLGLPPTQAMELLHSAGTSESPADLSGNVFDRHRSSHQIPYNHTLDCSPAFPSNAALIERAAKYSVFANGGSLGQDSPGTSSPPSNLSGSVHKVKSEPADSNSNPNSAQQVSDPTSLSQNEKTAKRKEREKGKSSNKKNKTVANETSEDGEKLPYVHVRARRGQATDSHSLAERARREKINARMKLLQELVPGCNKISGTALVLDEIINHVQRLQRQVEYLSMRLSTVNPRIDFNLDSLLAEGNGALVECNYQSIAMPPTWPEIQMNGERQQSQQQWHVESSNHPIWVRDEDHCNLINSESSLLSYDSAHSASLHSSQLKMEL
>FtbHLH078
MAAPPPGNGRLQTMLQSAVQAVQWTYSLFWQFCPQQGVLVWSDGYYNGAIKTRKTVQPMEVSAEEASLQRSQQLRELYDSLSAGDTNQPARRPSAALSPEDLTETEWFYLMCVSFSFPPGVGLPGKAYVKRQHVWLTGAHEVDSKVFSRAILAKTVVCIPLLDGVLELGSTERLPEDISVVQLAKTFFVDHPHHLHRLPPPKPALSEHSTSNPAASSSDHPATRFHSPPIPAASMYPATDPATTSNMHRVNEEAEDDDEEDDNESDSEAETGRNSRSMSGAGQQNPQNPAQLGAGASANTATAEPSELMQLEMSEDIRLGSPEDASNNMDPDFPATGAVAGITIPANAIVGQQRRADSFSRAESSRRWPVIQHDSLHQQPPLPPPQPPPSSGTTPLEESAAEDTHYSQTVSTILQYQAGRWSEPTPTTPNGPSYLSLNTPHSAFAKWPPRSDHQVHIPEELNSQWLLKYILFTVPFLHTSKSNDENSPKSREPGADQSSRLRVKGTPQDELSANHVLAERRRREKLNERFIILRSLVPFVTKMDKASILGDTIEYVKQLRRKIQDLETRAGQLETEHTRLVDAAKSNNSSGLTVSERARAGLGSSVDKRKIRVVEGSSGGAKAKMIESSPPPLPPPSQADMLQVSIIECDALIELHCPYREGLLLDVMLVLRELRIEVTAVQSSLNNNGFFVAEMRAKVKENENVKKASIVEVKRAINQIVPHSDDF
>FtbHLH079
MNGQNSHLAPPGLAFSSAFGNFEELHLSPDESSGSHGLALPVWPLANNQQITQYDHSFAYLLESGHAPLDEMQTATGPSDFLHVDTGSTCIDKPTRSFQTDLLDVTMLDGCQYQNLASGAGLWYVGQYENIKNETQTTCSIRDFGPTTAVSSLENYVHEQSHTSRTQESNVIQSHLEPSKPASSIYSKRSRKKSREELLARDNSRRCRITKAIQDLEKLFPHSSRNQCETVDKSIEYIKHLQHQLKDLSQNRLGSETKTDPIISLKGLNFLLPHQMFMEELKKIFGRLLIENPEEAKEVLDSQGLFKVPMALVKALLQSE
>FtbHLH080
MWEDSNNQLKLTSDWVYGDVSESPTTQQSSFNNNKRHLPEEENEQTLKKRCTSNGSSSKKQPSKPKSSTVSSKDPQSIAAKNRRERISERLKILQDLVPNGCKVDLVTMLDKAISYVKFLQLQVKVLATDEFWPVEGGKPPNISQVREAIDAILSAQRDSPSSLSNETNV
>FtbHLH081
MDVGDNEKLNSEKRNEDSVSYHTPRFRAAEFVNSSMGVVSDGKGDLLNSMADSYRTTVWDNQSVNQIGLAGGWQEQNSGIIPHLSQLPADSAFIERAARFSYFNSGNIVDLMNTFPMNQPVSPYHQLTSMPCGPIDTNPNPPSTSKDDRRRSPQAKNARRDSETKQSESDEAESIGGRGEEETSLMDTSTEPSLPKGYGPKKRRRAAQDTELEQSQQLSGEDANGNSKNSSPVKISGKNAKSSSQADPSKEEYIHIRARRGQATNSHSLAERIRREKISERMKFLQDLVPGCSTVTGKAVMLDEIINYVQSLQRQVEFLSMKLATVDPRVDFNIDSLLAKEQLFPTLAGVSSSMGFSSDMQMAYPPMHPSHPIAIHPPVIGNTSDALRNLNPHLTGINEATQQMPNVWDYELQNVVQMGFDPNAPIENQETNNSSLPRMKVEP
>FtbHLH082
MEEHLSSLAVTHLLQHTLRSLCIHENSEWVYAVFWRILPRNFPPPKWDVHGGAYDRSRGNRRNWILVWEDGFCNFAVSTNAETNSGDYATPSIYGNCEFQNSQGLQPEIFFKMSHEIYNYGEGLIGKVAADHGHKWVHKDPGEHEINFLSAWHNSVDSHPRTWEAQFRSGIQTIALIAVREGVVQLGATQKVVEDLSYVVMIRRKFSLIENIPGALLPHPSSSAFPYKAEGYCVQEMWQHHQGSMAPPLENNPYYGYDSFNQQPQMMMMKITPSMSSLEALLSKLPSVVPQPNYNELQQYQQQLMETPSRAAEIIGCPVGKVAKEEKQEEIDTQEKEGECSSSMTSYHNQHLYYHQDLNVAISRQGNGF
>FtbHLH083
MVSLFQLDEAILNQILSSAFQSFGFSYICLWRHVSPQNCLQCSYGYYPEDQFREQQASNSNGSLASQLFNEYIQKIIELDNNVVVPGHAFKSRNQKIVLRELELQQYASTDVQRQFYLKGRIKTAMFMRCRNGEIEIGFSIVSQMDEVENKLRELFPEDFKAIDLSLVPNPNSIQDVQQQQQSRPSSSSSRSLDSPEYPPLYFNMNIMREAPLIINQPNTYTSPIQPQPNTFHQQGFLTSENVDAAMANAFLATLTNPISPSTATSLPHRVGQASGSLVPQDRFKRRGEPSAFRSCNGVNALRIARGIQASSPGFRRQNMMRRVLSFYRGLNITRLQQRQATQQLGGSLSRPTSTQLHHVLSERKRREKINESFQALRSLLPPGTKKDKATVLKTTKEYMRTLKDQISELSKRNQLLEAQVSCHGEITHNYNQDSINHDVSSSNLLVELASVMESSSSEERRVDLQVSLRGVGRSMIDLVIRLLGFLKGIREVRLESMEAHEEHQEEQLQPQYKSINRVTFRLVIEGNEWDQSAFQEAVQRVVADWT
>FtbHLH084
MEEHLNPLTVTHLLQHTLRSICAQENSQWIYAVYWRILPRNFPPPKWDSHGGAYDRSRGNRRNWILVWEDGFCNFSASTSAETNTGDYSRPSVYGNCEFQHFQGLQPELFFKMSHEIYNFGEGLIGKVAADHGHKWIHKETGEQEISLLSAWYNSADSHPRTWEAQFQSGIKTIALIAVREGVVQLGSMQKVVEDLSYVVTIRRKLSLIESIPGVLLPHPSSSAFPYKTDGYFAQEMWQHQGSVVPPLEYGSYFHDSFNQQPPMMMKITPSMSSLENLLSKLPSVVPPPLQQAMDYAELQQYQHQLMATSGRPLEFMGCPVGKMEKGENDEGHDGQEKEAGECSSSMTSYHQQSYHYHQDLNSRPDNGC
>FtbHLH085
MGVVFYLMDRLRQLMGTCWDYCVIWKLNEDPWLLECVDCCCGGTYQTGLSNDDELVFPVTSASLPCKDAMFQHSRMRSCELLSQLPPSLPLDGINAEILITNQPRWLKISKISELSTTTDEIIETKVLIPVPGGLVEFYASKMVPEDQSLIDFVISQCSAISEQEAMTNQLNPNTSLLNHTDFPPYSPSTALASLNLSCGDATADRIRICNSAMNFLQQFSYLTETRSNKDDLLLEGGDDQPDRPFQSDHTQQQFVGLEGSTENNDNPLGNNTNDHPFHHHQQNEEQDKGPLKHEMVRPDSGSDSEPIDDEDDSKYTRRKNGKGNQSKNLVAERKRRKKLNERLYMLRSLVPKISKLDRAAILGDAIEYVMELQKQEKDLQTELEQNSDNEDVGSCSLISNSSQRQNNNIPMEYSNLMGANKFVAVDNYEHEDPSNGFYVGSSSRCPGENNLKRSHDDRSTFDKGHQMEVQVEVAHLEGNEFFIKVFGEKRQGGFVRLMEALDSLGLEITTVNVTSCISLISYVFTVEKKDSEIVQAEYLRESLLQMTRNQSGEWAEMAKEQQGHNHLEPYQQQYFHHPHNQHFHQFQ
>FtbHLH086
MFEGNSFWIDQRQSAWQSHNFNCLDANATVRQPECSPAYVNPHNESSNVVQHRYNISNFVTKINDEGLFTPRSSFPRIESSLPTTNLYQNNQQLLGRNLDCQQKKFLIFDRSGEETRMLLSTLRSPLCDPGAISSYPFSTYEFPKEQSCPKLPDLFEDSGENHVTDEISAYHEDTEEINALLYSDDVKDDFCDSEDEDEISTDHSPIARESSFENLDAEVTSLGRPSKRLKLLNGDSCCKVSLAGTKPLEKSAALPFKDENTVDLRSRGHKIRDTLRILQKLIPGSKSKDPLIVIDEAIDYLKSLKVKSLHTEETVGSSWLEPCL
>FtbHLH087
MTHIAVERNRRKQMNEYLSVLKSLMPDSYSQRGDQASIVGGAINTVKELEQNLNCLISKRQKMQNNIPFGEFFSFPQYSTTGDTTSYSEASRVADVEVTMVESHANLKIRSRIRPKQLLKIVSGLQQMRLSILHLNVNTANKFALYSLSVKVEDDSQLNSADEIAAAAHQLLANIQQEASSTST
>FtbHLH088
MEDEKNHHNNNLLQLKLPSSSSSSNQLLFTTPDSDTLLSLFNLPNYPLMNNSSSRSLFSSHNHQQPSLMGYGVQDQSAEISPADSFGSGGNHTHPIISNGVMGGKRRKTMMNSSNKGEALAMEKTREVIHVRAKRGQATDSHSLAERVRREKINEKLKVLQDLVPGCYKTMGMAVVLDVIINYVRSLQNQIEFLSMKLSAASMFYDFNSPEAEAMEALQRTNPNEAMERMMMMRDEGFEQGTNAALHPTWPF
>FtbHLH089
MEENGFSNSLISSLPLWSPQILPDASEQLIPGFSVDDNPSEWSIPADDPTGAGASSSKSHSQAEKRRRDRINAQLARLRKLIPRSDKMDKAALLGSSIDHVKELRKKANEISKGITVPSEIDEVVVEECLGSQQDQLIKATLCCEERPELFKDLLRTLKSLKLIVVGADIACLGGRAKTILILSAMEGEVGALKQPLKAALGRIASFCNTSLSGYRLTSRRQRLLFPSLN
>FtbHLH090
MQQFGWQPGNFNCMTVDFTAKQPGILPSYLFSGLPAEVGITKEDKEVQTSPNAPSLYSNEMPGKKFFIFDRSGAETRMILSSLRPPVRNPAAVAAKPVLAYELHEDDVIGEGSKYHEDTEEINALLDSDDNDNDGDDDDDVSTGRSPLALENAQCSDEEEVTSSLHPLKRPKLLAMASKPMQKVSHGQYENESIVDVNTCGIIAPCPTVGAKRSRRENIRKSLRIIEKLVPGSKSKDPLVILEEAIHYLKSLNSGIHEGNDRGPRI
>FtbHLH091
MSQCVPNWDLDDAVPSRFDHRPNHSGPDVPTSNYEMAELTWENGQLSMHGLGMRRVQSKHNLTATQNHKYATGTLESLVNIATQKSPPGNGVASSTRVDSCSAAATREPKKRAVVDVEDGDEGSVLKKPNLAPRVPVMAELSKSVSRSGTLGGDSWHVPTVDTCGDFGLTSTSFCSQGNTFSSNSDRPAGTNYTTTLDDRDSVCHSKLQRGTGKEEERKRGNVKSSSSTRRSRAAAVHNQSERKRRDKINQKMKLLQKMVPNSNKTDKASMLDEVIDYLKQLQAQVSMMSRISIPSMMMPHQLAMQQQQQQLQMSMMAMGMTMPAATMDINMNPAMAARQGVLNPTAAFIPVTATWDFAVPDRLPSQAPTDPISTYLASQPQSMPIEAYSRMIALIQHQQQLAAASKH
>FtbHLH092
MDTGTKPCLSKKRKRQGQDTKQSSKAIDTPKKDYIHVRARRGQATNSHSLAERVRREKIRDRMKFLQDLVPGCSKVTGKAVMLDEIINYVQSLQRQVEFLSMKLATVDPRMGFNIDGLLAKNQIFATRAGPSSLGLSPDMTMAYPLMNPSQPSLPAIGSSSDILRNLDSQIRNINQGYKEPAQQNHNVWDDELQNVVQMGFSPNAPLENQETPQNSSLPSGHMKVEA
>FtbHLH093
MGIPIERSRHGEEDEEQQLRSAVKKHSIAEKKRRQRLKGKIRTLQELIPHHHKNDTASILEETINYIHMLQFQAQCLQGHYMSSVAIGNSQHQIIFPLVAPMIPQQRMQGGSPARFVYGFNRSTVLPSKAI
>FtbHLH094
MLANSGNLNVGLSSSASAPSDSYLRLPGRSVMTFSNSDQPVVDCTLAAVPNAGLSFWNEIPARVCSNLTSSSAAPVESDSPTAGSTQLRSAENDADDYDCDSEEGLEEGQPKQDQPRNSSKRSRAAEVHNQSEKRRRSRINEKMKALQNLIPNSNKTDKASMLDEAIEYLKQLQLQVQMLSMRNGLILHPMYASGFPEVLDPVQLSRMEMNFGSRGGSLDASIGNTHASNPDSSTKRHLDSLPCTLTAETPFPLQSSMANQLSSFGLPPSSQSQNICREVDNMSRHHLVIKDCQTNALESLTTMPTPVSMYKYNSQPSYTHGVVQSSSNSHNQLFSSNLNGLGRGRTEP
>FtbHLH095
MFPLQRSCELSFQLSQDKDGGQDSDPNPQHYHFVSDFTHPKLLLQRNESLNPPIINRDDDDDRRAGRRRSDGRQMDNSKRIVHRETERQRRLEMATHYSSLRDLLPDNYLKGKRSMSDHIMEAGNYIKDLRRRIQGMESKREKLKGSGAFNFRAGESHVVLVERCSEGLEIKICCQQIPLSRLISVIVEEGLDVFNCVSTKVKCRLIHVLHAQMKDNSCVDPYWLQRRLLNEILSHDNQFTCVPSD
>FtbHLH096
MSSLFSNLRSLLPLHSLKGKRSMSDHIAESVDYIKNLEESVKDLGDRRDQLRNLSTSHGEGSHSSSSASTCTVEVFMGRNGLQVQISSNQSEDEPLLSRALKVLVEARLDVVSCVTNKYNQSLVHNIHCQV
>FtbHLH097
MYPHPNSRGGNQLSRYDSAPSSVFESSQNNNDSDPRRRSSVGGVGASNLIRQSSSPPGFLHHLTSSGFTVTKGGEGYSNSQATGGAHKKSRLSSQLSFSNQEPRLNGASSSNGFSLSRWEDGGNALVFGGHSGRRGKDELFDAQIDLSEMGVGDNMMHIPEDSVACKIRAKRGCATHPRSIAERERRTRINGKLKKLQELVPNMDKQTSYSEMLDLAIQHIAGLQFQIQKLDKELDSCSCGCKPNK
>FtbHLH098
MNYQEAMDEHVKQENISYGLVNNFQVNKQNPNCWSPQSCITTTVKPDPPPPFPAMADRNSECNSSAAVNNGAVKKAKVQSSATQSTFKVRKFGDRITALHQLVSPFGKTDTASVLLEAIGYIRFLESQIEALSIPYMGSGSPNNKKQQHPQSVRGERSCIFPEDPGQLLNDNPLKRKGGAEGQEDLRSKGLCLVPLSCTMNVGRDNGADYWAPMLGGFR
>FtbHLH099
MDNIGDEYKLYWETNMFLQNEELDSWGLEEALSGNYDSSSPDGSGAWSSSSSATSKNIVSERNRRKKLNERLFALRAIVPNISKMDKASIIKDAINYIQELQKEEKRIETEISELEYWKAENNTDSMSAGHKEHPNLLPSNALSRPKRKKTTSSDHRRHRPGGSYRDSPVEDIELRVSFMGDKALVVSLACNKRRDTLVKLCEVFESLELKVNTANMSVFSGRLLQTLLVEVDSEEKENVKAKIEAAIAAVTQPHSATIN
>FtbHLH100
MGSTASSTVSSSQLSSGAGGGDGGAVGFVGGGTGLGSSFPLDLSLASPESGFRFANDVLVNGGGSSVNCDGQFVSLTNLFPTFGHMPPHSTQPAEPNMHQVFHGHTTSGTPGTIQNPPSIRPKVRARRGQATDPHSIAERLRRERITERVKALQELVPSCNKSDRAAMLDEILDYVKFLRLQVKVLSMSRLGGAGAVAQLVADNPPSSAQGDGGEGGGNEQPWEKWANDGTEQEVAKLMEKDVGAAMQFLQSKALCIMPVSLAAAIFTTQVDPPSTHAKPEPNT
>FtbHLH101
MLEKKQPFRRPRSAETHNLAERNRRSRLKEKIQILKEALPNCDKNDADSILTNAINYVHSSKFHLQWMSEALRGSTVDGQKCSPLDPCSQRAACSTAEINNCDGISSDHMPPPPPPHVGTAIQLPPVLQPDMYLSCVDLTTSTTCVADNIG
>FtbHLH102
MINNSFSSLLSSNGGTNDATNALGQLGLTSSSSSSFLGLNLQASDFLNSSNCFGRQFSGYGDNHHDALTATGKDLVAGGLSWPTRSRALESSKGSASLMNNGVAGTKRPNCSDTSSKTSTAGVSNKKSSLKTSCPPFKVRKEKLGDRIAALHQLVSPFGKTDTASVLTEAIGYIQFLQDQIHTLCMPNVKPLRNKPCNRIMQPISSEDHQQESKELSGGQDLKKRGLCLVPLSWSSFITTDQLDASISLPHHYF
>FtbHLH103
MDQIHNDPISQTLTSSAHPSSRSQSSSFDSRLKSDGKAKDQVTVRKIQKADREKLRRDRLNDHFVELGNTVDPERPKNDKASILAETIQVLKDLAEEVNKLKAEYATLSEESRELTQEKTELKEEKASIKSEIDNLNIQYQQRMRTMFPWGPTDHPVVMAPPPYAYSVPLAIPTSSMPMQAMHPTLQPFPFFGNQNPAAIPTHHSTFVPYSSRQDSWSGSSDCQRNRTVERTDESNDVATELQLKTPGLSGKQELSSSVNTKRKQSHRKENAAGDDESSSM
>FtbHLH104
MFPPPLPSSLFGRRGPQPPQHLQFSSYDVGPSSSSDPLRILSEALGPLGQPGGGPFGLQMQAELNRMTAQEIMDAKALAASKSHSEAERRRRERINNHLAKLRSLLPSTTKTDKASLLAEVIQHVKELKRQTSVIAETSSVPTESDELTVDPAAEVDSEGRLVVKASLCCDDRTDLLPDLIKALKALRLRTLKAEITTLGGRVKNVLFITGDDSNSGEDANEASGEQWSVSSIQEALRAVMEKTGGGNGRDDSSTGNAKRQRTNTNVNIIT
>FtbHLH105
MKDKLYALRALVPNITKMDKASIVGDAVLYVQQLQTQAKKLKAEISDLESLKDQSTNRNAIHHNYKKNSISRTIALAPKTIAQMDVFRVEEREFYVRLQSNKGVGVAISLYKAVESLSQFLVRSSNLTTVQEKFILTFTISAGDCQEEFDVASVKMFVARALVNQGFGLTTAG
>FtbHLH106
MTELKRRQSSTDYRTLTSVAPKRQKAEMGTSMTSKEAKERISERILALQQLVSPYGKTDTASVLSEALEYIRFLHEQVKVLSAPYLLCGPVTKMDVAELYSLRNRGLCLVPTSSTVGLSGSNGADIWAPINKSSSPRY
>FtbHLH107
MGGISSGADEEELGLSSHLQGITPKITPNNETMLFGNDHHHHQHHLIKQEAYGHHVHGHDMNQHHHEAMHHHQLHNIRPSTWSELVLSGSSPKSNVTTFSSNNSNLMDFSSNSCKDIQQCRSAPKKPRVQSPSIPPLKVRKEKLGDRITALHQLVSPFGKTDTASVLLETIGCIRFLQGQIQALSSPYLGNPPSKNHHFNYVVKDETLKDLGSRGLCLVPISCTQIMGSDNNNTASEYWAPSIAGGF
>FtbHLH108
MNDYLSILSSLMPPSYSLRGDQASIVGGAINFVKKLEQLLQYRKSNNIHSLFTEFFSFPQYSTTATGEEPPEVVADVEVAVVERHVTVKVLSRKKPKQLLRMLIEMESAHLTILHLNVTSIDEFVLYSFSLKKEDECQLNTVNEIATAVYEMIRRIQRHSEFEIQPLQTLARTRSTMENPKTSLEQL
>FtbHLH109
MTPEKKRKLYHNASERDRRKKINSLYSTLRDVLPFIDQRRLSNPDTVARAVKYIPELQNKVNVLTKQKQELLSSSITTPTPSIFSSSQTSSYSVQATKLGNGEISIQISTVKSVDFAISVIPVSEILKELEKENGLLVAEISSSESSAGRVFHYIHVKSSDALPLGERIASLRDHPQGS
>FtbHLH110
MAAFSSILSNAGGWAFEDPNPISTTTLYFNPNHDYIYFPNTNHHYQNFCPNSNLDHQLPFVDLPPPVTFLPSQPPIMGGEAVFSFHSGGNAEEAMTPEKKRKLYHNASERDRRKKINSLYSTLRAVLPINDQKKKLSNPDTVARAVKYIPELQNKVNVLTKQKQELLSSSTTSSIFSPTQTTSYSVQVTQLGNGEISIQISSIKSIDNTISIIPVSEVLRELEEEHGLLVMQVSSSESTGRVFHYIHVEVISYVPLHELVSI
>FtbHLH111
MASFCPLLTTSTRSSFDDASNILYSQKLQNQQNYFNITNSSNLHHSSNDHRPSTPPYFPTTFPTSGGCEDLLPPGILGISSENVTKDAVEDEKKRKKIDHNASERDRRKKINMLFGSLRDVLPLTDQPKLSNPATVTLALKYIPELQKNVQLFTQRKRKLLSMATANFSDQTPTASNTTSSSSSSSSSSSSSSSASSSYSVQTTELGNGEISIKISTLEPFRKISIIPISRFLWELEEEEGLVVMNALTSESSSGIVFYHIHLMVYCYVLLYLFY
>FtbHLH112
MQSEMFPGEYLQHRFFEDEMIDGGAGFYDYQYPVAVNDYDFQAPANILGGLCGSSSSSPLDLRRRFETTSSGVTETFPDEKTLAALRNHKEAEKRRRERINSHLDRLRSLLPCSSKTDKATLLAKVVERVKELNHEASEIMKTDGINRLLIPSDKDEFSVHADMDYNRLGEEDGEMILKASLCCEDRSDLLSDLTEAVNSLPLKTIRAEMSTLGGRTRNMLIVSGDRCRGDEYAAFLHDALKGIVQRSGSGDRLKRRRRMEPQLV
>FtbHLH113
MEKEDNYTAVNPGLVEMEYSNGVNTGHQPILMMNNPSFSVASQHDHYGSGFGDVLQFADFGPRLAIQQQSQVHENEDGDGSNYMLKFPVLNDLHNTNHEMIMRENPGNLGESSQGVRDDHYYHDQDGGGEPVVQLEFLGASGGLNQMMMLNTSNTATSSDQALNNHNNNHNGKNNNTKRKRARSVKTTEEVESQRMTHIAVERNRRKQMNEHLRVLRALMPSSYVQRGDQASIIGGAIEFVRELEQLLQCLESQKRRRLYGEAEPSRLPLQGNQQYPQTNDLSNENEENQAMASTKLAELENTMMMNNTLGGLQEETAESKSSIADVEVKLLGFDAFIKILSRRRPGQLIKAISALQDLQFNILHTNITTIEQTVLYSFNVQISSDTSFSAEDIASSVQQIFTFIHASTAM
>FtbHLH114
MSSAKVAGMGGLMWNDDEDPIVASVLGSKAYEYLMSSSISADSLLVSVDTNENIHPRLSDLVERPNLSNFSWNYAFFWQISQSGSGDLILGWGDGSCREPREVEESEATRILSFRLEDEGQQKMKKRVLQKLNALFGGSDDDYLACRLDRVTDLEMLFLVSMYFSFPKGQGGPGKCIESRKHVWVSDLLKSNSDFCVRSFLAKSAAIQTVVLIPTDFGVVELGSVRSVPESLEIVQAIKLSFSSSSLLVRANDPVAALPAASAPAPIVFSGLSGTVDTAPKIFGQRLSMIRPQFREKLAVRKMDDKRWDPFANGNRLSFATGPGNSLHGFQVNQFLQQKPVQMQIDFTGATSRPVNVESENLDAEVSCRDERQGVIDDGKPRKRGRKPANGREEALNHVEAERARREKLNQRFYALRAVVPNISKMDKASLLGDAISHITDLQKKLRELEAEREKLRLPEANTDVQSQLPEFEVRNVNDDVVVTVTSSLDVHPMGKVIKSLKEAGIDVMDSGLAAGGDTVLHMFAVKSQGSEQLTKERLVASFSREQNSPSSSRAPSLTG
>FtbHLH115
MMDPEWFYMTSFTKTFTSREGVVGRTFGTGSLIWLSGSQGLRMYNCDRAREAYGHGIRTLVCIPAADGVLELGSSDLNKENWTLIQHAISLLGSTSLVRQPRTRLSSIEFGNLSPDLDQSFNDLDKYMADENSDFVVNKTQKRRGRKPGPARSEPPNHVEAERQRREKMNMRFYALRSVVPNVSRMDKASLLSDAVSYIKELRARLRALEAQIEGEAIIPTPSNKRLKPVDTNSTSTTYTTITGKCNTRRRNIDTDDNYGPSDVDVEVKFLGGEAIIRVQSENIDFPSTRLMLATRDLGLQVHHATISTINGLMLQDIVVRVPDELASEIHLKNAILARI
>FtbHLH116
MFSSFGSLNCDPCYASSTAPVDQQLSCTEWDHYPPNNSPPTVEERERQYGFSAPCGTTEDVAAVVQKKRRRRSTKNKEEVENQRMTHIAVERNRRKQMNDYLAAIRSLMPSSYVQRGDQASIVGGAINYVKELEQQLQSLEAQKSTYSKPEEDDYMNQILNNGDEYSPPFSDLFSFPQYSRSRGDVGAAAGKIEVNIAESHANVKILSKRQPKQLLKLVAGFQALRFSVLHVNVTTTADGFTLYSFSLKVELGCVLNSVEEIAAAANHIIGS
>FtbHLH117
MEAAGLPMLNCLVQQTLKALCSSSSSSHPSKWVYAVFWRILPRNFPPPRWEYGGGALDLIKGSKRNWILVWEDGYCDFDECDRLADKERFGAHLFFKMSHEVYNYGEGLVGKVAADNTHRWIFSSSSKEDPTCFSSWKVTIDPQPKAWETQFKAGIQTIALIPLGEGMLQLGSLHKVREDPKLVASTQKKFSYLLSIPGISAIPRPTSMTFFNFEPTYPYSIEEANESRLLINDTHQPFGSKRLYSQGLIETPIKNSTWSPFPSWSCSYGPFPYGTTTLPYGLVESPNVKVEAEVGEEDISCCLNPNGGLENKAAKRSRFSTLKERNIVY
>FtbHLH118
MEDDKNMQTLKKQCISGSSRKQASKPKPSNPPKDPQSIAAKNRRERISERLKILQDLVPNGSKVDLVTMLEKAISYVKFLQLQVKVLATDEFWPEAGGKLPDITQVREAIDVILSTRGDNDPTSS
>FtbHLH119
METTPKSIPYQPEEDDYDGEELTPGTTDGSSQRDGKSIERKTSNSRSKHSETEQRRRSKINERFQTLKDLIPPNDQKRDKASLLLEVIQYIQFLQDKIQFYEGSYQRWSQEPTKLIPWRSNHGHEGSYADQSQVLKYATGHDSDIIQPIANMQSTFGSDFGNDPICRVSDHVSEPISALPPNMPSLPTMYSSGTSILPAENIASQSESQVWHGPLSAGECTITGNTVSDPDGAHESSLTNTSSAHSQRLLKSLTQALQTSGVDLSQANISVQLDVGKNESSNHTIVTSAHGHSGNGSSDQPSMQYREGNTQDSNQAAKRFRTGES
>FtbHLH120
MEESGEVEHGDDKHLFLKRESELDDKDSEFAGVSRKRGRASDVPKGKRNANKSKKRQKSGSVDEDNNVASNRQSSSGCSSEDESNLSLELNMKSKTRASRGSATDPQSLYARKRRERINERLRILQSLVPNGTKVDISTMLEEAVQYVKFLQLQIKLLSSDDLWMYAPIAYNGMDIGLDIKINAAK
>FtbHLH121
MNNSDHHHHQQSGFAYHQANYGNSESLIMGNSPNWSSNKVIPEVPQFLKANSNQTQFINNHGSFWNPATSMADPRPAAFFPVAVAPPLLQPPQLDVPNFHDKPHKNNMEVRTTSGGGGRKTPSGCDRTSTTTTVSTTSSSGGATAKRSRNEASSNLPPFKVRKEKMGDRITALQQLVSPFGKTDTASVLSEAIEYIKFLHEQVNVLSTPYLKSGASLQHQQGHDKFKDQDAPRQDLRTRGLCLVPVSSTFPVAHESTVDFWTPGYGSGAFR
>FtbHLH122
MVSPENGSWIFDYESLIEEIPGPDANFCNPSAAFNWPVQVLDAPSNVGVELDGAFAVTETPKENGTKKRGRTESQSCGPSSSKACREKLRRDRLNDKFIELSTILEPGRPPKTDKAAILVDAVKIVTQLRSESQKLKHNATNLQEKIKELKAEKIELRDEKQRLKAQKEKIENQLKSMNSQPGFLPHPPAMAAYAPQPHPAGSKLVPIVSYPGVAMWQFMPPAAVDTSQDHALRPPVA
>FtbHLH123
MSSAKVGVRMGGLMWNDEEDSIVASVLGSRAYEYLMSSSVMAETLLVSVDTNENVHPRLSDLVERLNSWNFSWNYAFFWQISQSRSGDLILGWGDGSCREPKETEESEATRILSFRLEDEGQQRMKKKVLQKLNVLFGGSDDDYLACRLDRVTDMEMLFLVSMYFSFPKGQAGPGKCFMSGKHVWVSDLLKSNSDYCVRSFLAKSAAIQTIVLIPTDCGVVELGSVRSVPENLEIVQDVKFAFSSSMLVKPNKAIAAPPMVNEKRETNLGLSGTVVSNAPKIFGQNLNAVRPQFREKLAVRKMDERRWDPSTNGNGNKLSFTAFSPRNGVHSTNWSQSHGLKQGVSDVYNPRPSAQVNNLPSYANGSRDGFQANNAFQQQKPAPQMQIDFTGATSRPSVISRPISMESENSEVNVSGREERQGPLDDGKPRKRGRKPANGREEPLNHVEAERARREKLNQRFYALRAVVPNISKMDKASLLGDAISYITELQSKLREMEADKEKLGGDGSSTIDSSSNIDVPSQLQEVDVEAVNDDVFVRVTSPLDIHPLGKVINALKEAEVNVIDSRLAAGGDTVLHRFVLNSHGSEQLTKEGLVAAFSRKANSSSSSRAPSSAG
>FtbHLH124
MEKLQGPINPCLFEEHVDEEAFRFEEYTDEQQLLQLQQQQTLEYTLPSLEDKMPFLQMLQSVDYCTPFFNEPNLQLLLRLQGQDQKKMPWNNTSYELESCVTNEIVDFYSSPAKSEAINLNCGENMRNECKSKETQMAKPPVATKERRKRKRTKITKNKEEVESQRMTHIAVERNRRRQMNEHLNALRSLMPSSYIQRGDQASIIGGAIDFVKELEQLLQSLQAQKRMRHSEDSNGDVSTGSTSTSSSNLLTNMFMSPTSTNIHENDGSCSAELENAVAGVQKGDEFTAENRSPAADVDVVVIHNHVNLKIRCQRRPGQLIRAILALEDLRLTVLHLNITSLESLNHYSFNLKIEDDCKLRSAADIAGAVHQIFSLIYNLET
>FtbHLH125
MSGNYDFLSGSQMEISPTGKRMRDSDSDLPSPSKFSSQLKGEPSSLLDLEMDKLLEDSVPCRLRAKRGCATHPRSIAERVRRTRISDRIRKLQELVPNMDKQTNTADMLEEAVEYVKRLQEQIEELTELQKKCTCVPKE
>FtbHLH126
MSHITVERNRRRQMNDHLKVLRSLTPSFYIKKGDQASIIGGVIEFIKELHHVHKSLESQKRRKSLSPSPSPKPSINSTNTTNSITTINNPAFLLDHDLNHHGAKELVACCNSPIADVEAKISGSNVILQTISRRIPGQLVKIISMLERNEFEILHLNISSMDDTVLYSFVIKIGLGCQLSMEELALEVQQSFNVEDGVNLTKDKLLHI
>FtbHLH127
MDSFDDSTWDLLDCNFIDVASSSDFNWVNQGSVGPSINLDFSQNASGPLDQDSGEKKCTAKRGRHSCVKPGAKACRERVRREKLNDRFVDLSSMLEPGRAAKTDKLAILDDAIKILNQLRTENDEVKEENKKLQEEIRSLKAEKHEIREEKMVMKTEKDKMEMQLKAMSAMSSSPTSGFMSPHPSVYHPGMNKMAFVPSYSMYPMWHYLPPSVCDTSHDHELRPPAA
>FtbHLH128
MGYGSLPKLEPGNLSRVSSNNCMNYEKNGDMGDSPEGSSLSEQNPVKELGVKAQNNTNSRKRKAIPKAKAPVKEEKAGKENDESSCAKRSKPDEDANKEDENVTKDNTKNKEAAKPPEPPKDYIHVRARRGQATDSHSLAERVRREKISERMKFLQDLVPGCNKVTGKAVVLDEIINYVQSLQRQVEFLSMKLATVNPRMDVNMEALLSKDILQLQSTVFPMDSSSAFPYAFHPQQIPMPNPAPFSLNPLDQIPSTGLCSDSAPQIPSFWEDDLHSIVQMGLAQNQRPTFQSADTTQMKTEL
>FtbHLH129
MMQPDFPGGYMQRRCFPDEMDGVAGGFYGYRFSESPNFELPAPPGILDSYCGSASSSSLDLRRRFEASSSDLTETMPDEKTLAALRNHKEAEKRRRERINSHLDRLRSILPCSSKTDKATLLAKVVQRVRELNQETSEIMKTSSGAGGLVIPSERDEFSVHTDDNDIGNSSAELILRASLCCEDRSDLFSELTDVVNSLNLKTLRAEMSTLGGRTRNVLIVSGERCRGEEYVAFLHDALKGIVQRSGSADRLKRRRRMEPQLA
>FtbHLH130
MRINELYASLRDLLPTSDQMKKLSIPNTVGRALKYIPDLQNEVQVLIERKEQLLASTTTTTVDFSTGYDNNTSPTTWNSSTSVEATQLGNGEISIQISTLKSSMIVVPVSEVLRDLEEEDGVIVVDVASSESSGRVFYRIHLMVEANKKIKCESLRKKILSSCHKWENLCCYWMN
>FtbHLH131
MGIENSERVLENLRKQLSVAVRSVQWSYAIFWSLSTTQQGLLEWGDGYYNGDIKTRRTLPVAEVCADKLGLRRSEQLRDLYESLLDGDSELAGTTTRPCSILSPEDLSDLEWYYLVCMSFTFKVGQSLPGKAFSSGQSVWLCNVQDADCKQFSRSLLAKSASVKTVICFPHMGGVIELGVTDLVSEDPNLIQHVKTSLLEFAKPVCAEKPSSSLQNADDDEDRFGAKIPEMDEMILESEAIANLFPVAEDFSSMGSPDDCSKECCENNQQKEDSFMFEGHVDDAMADDDDDDLSHFIQDSFNSSGCISQVFMSPKKTTLVPMYKNLKEIQDCNDTKFGSVDLGNDGIEDLHYKRILTLILQSSRLAIGKYIHKCGHKSSSFVPWKKECGVNHFASLSPQRALKKILFTVPLIIATNDEKDSLPYKPCPNNIAGQHSFPEYRRESEKYIVLRSSVPSTKTVDKTSILDERIEYLKELEARVEELESRVNHSESEPKARRKHMDVAEQTYDNYHNKKNMLMNKRKASDIDEAEADPLLVEVGPFDNNMALEVKVTVKEAEVGIQMRCPWREYLLVDIMDAVNSLHLDAQTVQSSTVDGMLILSLNSKFRGAAFASAGMIKQALRKMVGMC
>FtbHLH132
MQSDQQYHPHGRVMNPFENQVGPTGFPLQPPENFMMFNPVIPQQYAYPGYNVHAANMENNNVERWNMNEEKETSSHFTEDTNEINALLSLDNDQYWESEEEEVSTARTNGYDGSSSPESSCNYSSNSKKTKFSSLRSSNGEGSSSSCNNERKRKKMQKMVSVLRGIVPGGQRLGTAAVLDEAVKYLKSLKVEVEKNGVGDTTNQS
>FtbHLH133
MAPFHSGFQASHSDCSQRATKQLKRSSDLHQFSGSTVISFGGSSPFPLHCDTKPKLEAPAEIDQVGSIVGSLAGGSSGGGPRAAAALASASGAREHVIAERKRREKLTQRFITLSALLPGLKKLDKASVLGEAARYVKQLEEQVKALGEQSSQSGGESVIINPRKTRISSTDQEPKPSSSSSSNDNFDSPSSADPLPEIEARFSGKDVLINLHCQIKQQGIVPKVLSEIQKLNLSIVNCNSMPFGEYNQVVSVVAKVYIYIELSY
>FtbHLH134
MDLTSSSADWMSQLDAEDDYGHGWAQLEMAPFHSGFQASHSDCSQRATKQLKRSSDLHQFSGSTVISFGGSSPFPLHCDTKPKLEAPAEIDQVGSIVGSLAGGSSGGGPRAAAALASASGAREHVIAERKRREKLTQRFITLSALLPGLKKVITYNLRFQRSKGLLVQISTYLNYNLKLIYFVLNDLNCCTVTNNTVIDIYVAGQGFCSWRSSKICKATRRASEGIRRTKFAKRRRISHYQSKKNKNFIN
>FtbHLH135
MTKGKGDANQHKPTYLSTDPSFGGGNNDCSKMTKFSAMDSMPSDFPLSAPPNEMEIDDGNDNDDHEMAPWPSSVECNATNIQKECTSKALFSATELGKSDRVASETTAKPSVVNFPYFSRFASLSRKNTRNTVKATVAECQSNNQEEATLVKCCHQESDSHVIKQLSEPPSVKGIDSPNPEQVPLVPQQYDHHEKIPEHAMATSSVCSANILERVSNDLMKRKGYETEDSAGLSDEPEDESIGARKTVSYHTGSKRTRAMHNLTKRKRRDRINEQMRELQEIIPNCDKTDRASLLDEAIDYMRTLQHQLQCFQMGAGMCMSPMMLPAMMQQARRPYVPQLAPMGIRAGFGMGIHDPSYNMTPMHNVEISVPGHPMSNPMFPGQEILMSMPCVPLSIFGNSPLRVPVGNVTAMPNDNEDKSFS
>FtbHLH136
MEKDFRSFMPHQQHFDEQLLNVNSSAVPYDAGLQQRINTFHTAPGVNNTVSTKQNYPITALPVPVKINEPHGWFYHMPCFRKGFVPGVNLPSVKLPKKVPATTSPRCSPKQFLVFDQSGDKTTLIYSLGTGSPICKNSDSKPFVKYNNADTENNGIWTETQGNSGPSLTDEPNANCSEAEDESEMREDTEEINALLYSDDDRAQEEEDDDEVSTGHSPSIMTAHQDDSKNWLEVEDGEEVSSSDQPTKRQRISEEGYNDVTSFVNTASSDRTFSREDDAESKCGNNHTDSISGMKRLRKEKIREAVEILQSIIPGGQNKAKDPSIVLEESIRYLKSLKHKARSLGLSAL
>FtbHLH137
MSNQDGVQNKLQGLIDSAADRWTYAIYWQRSSDGQSLTWGDGYYKDPSASGGAKQVNQVEQEHRKRVIRELNSLISGRSSHKNDAIEDDVSDTEWFFLISMTQSFPIGSDLPGRVLFESGPIWLSGSGNLSGSPWDRTRQGAVFGFRTLACIPTFSGVVELGSTDDLLHNPVLVNKIMVLFNQEGFDAQSSNGLMETSARSAVQKGNFSRELNFSEFGMKAGEVMSFGESKTILSFNSMAVKSDSDQSDLEASMMREAESSPAVEIEKRPRKRGRKPANGRDEPLNHVEAERQRREKLNQKFYSLRAVVPNVSKMDKASLLGDAVSYINELKSKLHKAESEKKTLVSQVECLKTEVLASKEQSRYSNGGVPRLDQGANSKQADLDIDVKIIGRDAMVRVNCNKSNHPAARLMMALKELELEVTHASVSVVNDLMIQQATVRMGNRYYSPDHLRIVLEAKVSDTRG
>FtbHLH138
MYNNDTNPRNESSDDPRIEGGDQGNNVEIMNEEVAVEEPITKGSRKRKKKEKKKEKKKEDKAMETEKLTMHREVEKQRRQEMSSLHRSLRNLLPAEYLKGKRSMSDHLHEAVKYIRHLKANTQALEHKKEKLKTPISINPNTTIVNHQEMLGGMEEGRGNGAIHHLTRFADQVVVKACKEGVEVLVRVSRQEDSENGMSTSRVLKALIQEGLDVTSCISTHMENDKWLHCIHAQVGEGNTIHAELQKKLTKKLSAQYEL
>FtbHLH139
MEKVSQNLRKQLAIAVRSIQWSYSIFWSISSSEQGVLEWSEGFYNGDIKTRKTIQAVEWDVDQMSLKRSEQLRELYESLLTVETNTQTRRPSAALIPEDLSDTEWFYLVCMSFVFNLGQGLPGTALQNGEPIWLCNAHQADSRLFSRSLLAKSASIQTVVCFPFLGGVVELGATDLVLEDHSLIKYVQDSLLVTDCSALPQIPISVTQCEELRLVECSNNSLIHLMEDTKSMMTENVNVDLIDDDLSNCVYTSMTSNDCISQSLGYPEDLLTLPKIENVSEIHPQTAQENTEDSCVMRTELDDVHYKNVLGSIFNTSHSLIRDRSYRNFNMKSCFGSWRKGVGSYSNPRYGNSQRILKKILFEVPRMHSVSSSENNVDGDRIKTDLWKPEADELVSNRMLVPRRRRESVDDRFFELKSLIPSIDKVDKVSILDDTIKYMKELERRVEELEGSQDHNESGGGRTRMKYQDAAERTSDNYKNNKVGIKRKAEEEIDEGKLENSLVSIRDSSTNTNLSINIIQKDVSIDITCPWKECLLLEIIDALTNLRLDTHSVQSSRSDNLLSINIKAKIKVPGGLSAGMIRQVLQRVVIRS
>FtbHLH140
MDNIGEEYKHYWETNMFLQNEEFASWGLEEALSGYYDPSSPDSNGAWSTSKNMVAERNRRKKMSDRLLALRSVVPKISKMNRASIIKDAVNYIRELQKEESKLQAEISVLERCEPVRKTNHDQGALLRAKKKKIVSSDHFHHYHSDASYWDSRIEDIEGNSQREI
>FtbHLH141
MDTIGEEYNHYWETNMFLQNEELDSWGLDEALSGYYESSSPDSNDAWSASKNIVSERNRRKKMNDRLFALRSVVPKISKMDKASIIKDAINYIEELQKEESKLLAEISVLEHLVPERTKNHNQGNLLRSKKNKTVSSEHFHHRHCDSRIEDIELRVSYMGEQTIVVSLTCSKRRGTIVKLIEVFESLKLKVISSSITALSEKLVNTLLVEAKEEEEDDLKVKIEAAITAINGLQ
>FtbHLH142
MKKKNHSAGERMRRMKLKCLFDALRSVLPGANHMKKLGAPSTVESVIRYIPELRMEVEALIQKKQQLMTTMTTKTTTNDVVFSAAPSAWTNNTIGPSSSSSLASFASWSVEVTKLGNAEISIQISTPKSLINTFIPITEVLRKLEEEDGLLVIEFSSSDSCSGRIFYNMHLIKVNSSEILHARRLQVQIFCNFFCNGFAMYRRKKQMRLIVRG
>FtbHLH143
MKKKNHNASERMRRMKLNRLFDALRSVLPGADHMKKLGAPSTVENVIKYIPELRMEVEALIQKKQQLVTTMTTNTTTNDVVFSAAPSAWTNNNTTPSSSLASFASWSVQVTKLGNAEFSIQISSPKSLINTFIPIAEVLRKLEEEDGLFVIEFSSSDSSAGRIFYYMHLIKEEEANEIDCERLRKKLIFSCQQWEKMCLWMITQG
>FtbHLH144
MSNHEIRELTWENGQLAMHGFGGIFPATSIKGSTWDNAGDTLESVVHRATICNKEPGSMNLAIRNGGSVVASSGGRFVSEMNGLVKKRTRAESDHHCQMKLGNEEWPDLSVCASANAAFCRDADRTMCTWASHESSRSTRTKTTDDDSACNDGYENLEGRTTKSETERSHPGRKGRAAAVHNQSERRRRDRINQKMKTLQKLVPNASKTDKASMLDEVIDYLKQLQIQVQLMSARSMSQHMMMPLGMQQQQQLQMSILARAGMGVGLGMGMGMGMLNINNTSSAHQHHLASLIHQTPSPSTASSLLLPQQPKPDPEKNTLVPLQDPYNAFLGQSMNMEMYNRMAALYGHQSTKLTSNMRLNSMHQG
>FtbHLH145
MDRSSASSSKADRKTIEKNRREEMKALFTKLKSLVPHGSNSRESGSLSDQIEVAGKYIKELEAQLEKLKEKKKKLLSCHGFQSKSPRVEVCVRGNSVIEVLLITGLDCYTIFKEAIRILNDEGIEIVNACFSIVDDTSISHTFHGKIEEIAMGQGLVERITERLKLMMLSVDG
>FtbHLH146
MNMADELFQTGIFDGMTWWNTNPTKNFFSGGGLSSPYCSTAAGGDGLGMAWSTLSKSNSVSLFDDPSMVDSSNTLQAMGFDDVSWNHQPIINGDYVNTMIQAEEWSSSPPAAMNSTGNSSGTDGSTLSCDALAVVNSFPVDPSSLFTNTILNQEHEILPPCDWTHNVNDQVLGSSFDNHHQQQQQIINHIRATLLGGSPAPSLPPSPKPQTRKTTNAKANKREEGSDSEPSIKRQRIETPSPLPTFKVRKEKLGDRITALQQLVSPFGKTDTASVLHEAIEYIKFLHDQVNGLSTPYTKNGAPIQHHHQHKQQAKGEATNQDLRSRGLCLVPISSTFPVAHETPADFWTPTLR
>FtbHLH148
KEKRKTKKSRNKVIQEEEESLNGYMSDESNDEGSKETLNSSIRKKRASRGAAIDPQSLYARKRRERINDRLRILQTLVPNGTKVDISTMLEEAVHYVKFMQMQIKMLSSEDTWMYAPLAFNGFDVGLYNNLSPYPLP
>FtbHLH149
MSVKPDLDSSYNEMYCPFEAIYPDLIDNRSSYHNYKKMETLQFPGHEDYSMSVAACRLESPENNEIPAASFNMGFCSEKKNKVTKVNGQPSKNLMAERRRRKRLNDRLSMLRSIVPKISKMDRTSILGDTIDYIKELLEKINNIREEVEVNSSELNEIGILKDLKQNDVLIKNSPKFEVERRKNNAKVEICCSAKPGLLLSTVTTLETFGLEIQQCVISCFNDFSLHAACSEDSEQARLVSCDEIKQELFRNAGYGGRCL
>FtbHLH150
MGYSLKEALKAICGVNQWSYAVFWKIGRQNPKLLIWEDCYYEVMSCSVLPNNSKSRNGGLALEQLTGFWNPHEAYTQPLPSVGGELDFLVNKMMITNQVHVIGDGLVGRTAFTGNHEWIVSGSFSGMAHPPKVLSEVHLQFSAGMQTIAVIPVLPHGVLQLGSSLTMNENLGFVQDVKTLILKLVCVPSELFSGNKMRDEPVEEFMCLDPYVNTRSFTSDVACDRGTRVGLFQDSVLVNQTSCSFASKNQYKLKPTASSLERYNQNMSIFYGGECQPSTIAKVNSSHALKEQVVSSSIVQSQIHCNENQFSDFWTSARSGIQTVKYSKKITDGFSSFIDQPVTSDELSNCFADGFPDQQRERDMYEGPNIAVSKKRDQIPSVDFIPGFNKTYCGSDVPSCVTSLSGIQPSAGEDLFDALGVDFKNKILNRFICEPNKDGPPMADQIEEKPLDFTSFTSLECDVMSESGMFSTSGSDHLLDAVVSGVQSAATQSSSENLSCRTTLTKGSINSVPSSSAVDGLCSISHQMEELFGLSRPSISSIDIDASFIKTAFGKNDATNCAQSMSYSGSRVSSWVDQGPPVKLENAVATASSKKLNIGGKPMRKRLKPGENPRPRPKDRQMIQDRLKELRDMIPNGAKCSIDALLERTIKHMLFLQNVSKHADKLKQTVESKIIDKDGGLLLKDNFEGGATWAYEVDSQARMCPIIVEDLHTPHHFLVEMLCEERGFFLEIADVIRGMGLTILKGVIQKRDDKIWAHFAVEANREITRMDIFVSLVQLLENTIKSSNIPTNDDYNTFISPTFEPTTSVRGN
>FtbHLH151
MESNFRVPSTNFTPMKMETGLRANTSSLTRHRSSPAGLFDDIIIENGYLVSRGSETENYGSSNMSINNQEFSSPASKVNDEKNLSSANADDSNFINNFPVDSWNDSSLFSDQFSRPESGVGELNPSDNQEEKEESRKRPLGLLAHHLSLPQASLEKLMQLQDTVPCQMRAKRGCATHPRSIAERVRRTKISERMRKLQDLVPNMDKQTNTSDMLDFAADYIKDLQRQVQTLSSKRARCTCS
>FtbHLH152
MELPQPSRPFATEGRKTTHDFLSLYSHSPVQQDPRPSSHGGFLKTHNFLQPLEKEDKNNVKENNTDEINVEKPLAPPPAHPLSGEHVLHGGIGTYSISHISCFNPRMPKPEGSAFTVAPGVSSTDRNDENSNGSSYTAGSSFTLWEDSSTRKGKAGKENLSDVNIAKEQMTRVGHWPADRPSESSSNHRSTFSTRSFSQPPEQKNQSFLELLNSAEGLRAKEEDEEEGFTLGEEITPQREDLNVKVDGKGNNDQKANTPRSKHSATEQRRRCKINDRFQRLRQIIPNSDQKRDKASFLLEVIDYIHFLQEKVSRYEGSHPSYSSEPANLTPWRSSPKLTESFTDQPQGVNGPVLVFNPDDKTNVITSTVPRKPQHPANPIANNPNKAVTFPVQLQTDTTCIFPAKRNNNEVILPAPRVTTSAAENASIPQPQLWQGRECSSNFISPRSNQEMAVEGGTINISSMYSQGLLNTLTQALKSSGVDLSQATISVQVDIGKRANTAQNAPRTPDKEFATNNDNRVVIREKVETSGLRDSNQAAKRLKMTKS
>FtbHLH153
MELVSPFPALHPTIAQEDFNQNFQSIMGFSVDNFVGFQMPDFTGKLWENFPPQSSGLSDQVSIEMNGSEFHGNSKKRRVEDFTESSSRNSSSLASDNGISAKPRNVSGRGKRGRSKDKEIEEDKKPKEVVHVRAKRGQATDSHSLAERVRRGKINEKLKCLQDMVPGCYKAMGMAVMLDEIINYVQSLQNQVEFLSMKLATASALQDFNSQTDCLENLQKAKAYEAQDVDSRVLISQGYEQLQQVQAALACFQSSWPLI
>FtbHLH154
MYEQANGDAQCFGTSSIIPERCGSEHEGDSFPQGILPHHFMSPMLFEDTSHTDDQHHNSMEIEDHHHHRIGTLSENQQNLVQQEPNTNWMVPPHGHDQEVSHVNNILNLLNLPRCSSSLLNTGSFQSALGFLGVDLQTALDHQTLPASTASSSYEAPLTTTACDPQIFHFNLPPQQPPPLFRDLVFQSPLTTYVSPLFGDTRIGTDDGGEISQSAHQDSEVLEFSKDPLEAFMARGSKEPRGPKNFVSERQRRITMKDKYKHLRSLVPNPNKDDRASIVQDAIDYINELNRRVNELKILVEKKRFVKQRCKRYKTSTNEDEAAVANGVSENANMDPKAEQMVDESLDNIGSLRSSWLHRKCKDTEIDVRIIDDEVTIKLVQRKKIINCLVYVSRALDELQLDLQHVAGGHVGDYYSFLFNSKISEGSSIYTGVIANKLIEVLDREYATIPSTACY
>FtbHLH155
MTSLIDRDEDNKFRFDKEMVDNNASPMEAMREMMFRIAAMQPVRIDPDSVKPRKRRNVRISNDPQSVAARHRRERISERIRILQRLVPGGTKMDTASMLEEAVRYLKFLKREVKSLEEMAVSGGPWRAPAVGPPGNCVGTSSRSSWGLRVPYSIMHSNVVGEGM
>FtbHLH156
MDQHHNASFCRTSTNSALPSTTAPTSSNCEFRQMPDGETKDPITARKVQKADREKLRRDRLNEHFMELGNAVDPERPKNDKATILTDTIQLLKDLTAEVKRLKAECATLSEESHELTQEKNELREEKSSLKSEIDNLNVQYQQRMRVMYPWGAAVDPSVVMAPPYTYPVPLAVPPSAIPMHPTVQPFPFYGSQNPNAIPNHHPTFVSYPAPANPQVEQQSYVSPSQPSSRQDSRRSQNIERSDESNDVATDLELKTPGSFDHQESSSVDRKGKQLQKKEKAATDGGSSSRLSSSQGPGESSSHSTRHE
>FtbHLH157
MTTDGGFGFGSGFDFEFEFDQGGNENFSKLLLSDDVVSHASSSSTSLFSFDTPKMLCFGDFREEYESGSSQITSQSISSPVSKSSSDASINGLQNSSNCNKRRNGSASPKKDASVSREQIGSKKIRSTAGHAKAKKKEKLGDRIAILQQLVSPYGKADTASVLHETMGYIRFLQNQVNVLCSPYMQRLPTTSRGENYEYQKSIQGLKSKGLCLVPISGIVDMARSNGADLWSPVTSKAITAANVVNPPPSSIC
>FtbHLH158
MSHITVERNRRRQMNDHLKVLRSLTPCFYIKKGDQASIIGGVVDFIKELHHVLQSLESQKRRKSLSPSPGPSPKQSINNINTTNSINNPFVIDHDHSHHGGNELVASCNSPIADVEAKISGSNVILRTISRRIPRQLLKIISLLERNEFEILHLNISSMDETVLYSFVVKIGLGCQLSMEELALEVQKSFNVEDGAN
>FtbHLH159
MTNVEISEKLKYLQDLIPGCNKNTCQEGMLDEIINNIQSVQQQVEAYTSCSSNIPAMGVSSEMENLEGYLQYNSGQLCGSDLGLNEAEMSTLQNTIDLQNTIDLGLNEAEMSTLQNTIDPMFVPEAFLDPSCLTSCLSWEQLDLQNIYNMEFQQTRQQSFQSQTYTDVVGPN
>FtbHLH160
MDVDENQKMIGGFGYGQENVRPDGSNLNYDSDDLSESMRMEEGTTKVDPKGKKKKGIPSKNLLAERRRRKKLNDRLYMLRSVVPNISKMDKASILGDAIDYLKELNQKINDLQLELDSPLSTITMAQAKSPLSSPNGHHAMIEVTQKQEGSMNIHMLCHKKPGMLVSVMKALDNVNLDIQQATINCCNEFTMDISHAEMKEGQEVHSEQIKTLLLESAGMANIPKPNTDASI
>FtbHLH161
MAVGPRFESVVSSSELTDEKTLAALRNHKEAEKRRRERINSHLDRLRALLPCSSKTDKATLLAMVVQRVRELNEETSKIMKKNGDGEGILIPSESDEFSVEDANDDDVKELRSNGEMILRASVCCEDRSDLFSDLTEVVNSLRLKTLRAEMSTLGGRTRNVLIVSGDQCRGREECAAFLHEALKGLVHRSGNGDRLKRRRRLLEPQAHA
>FtbHLH162
MLGPTFGGPSNGMSQPPASASTGGSGGQAPQRQRVRARRGQATDPHSIAERLRRERIAERMKALQELVPNANKTDKASMLDEIIDYVKFLQLQVKVLSMSRLGGAAGVAPLVADLSSEVTYITSFHSCGGGIGRSLNGNPPAGTSNDGMSVSEHQVVKLMEEDMGSAMQYLQGKGLCLMPISLATAISTATSHTRTGASLPNAGHHNVNGNCGEGPSSPNLCGLTVISGNLVTGDGSVKDSNLASK
>FtbHLH163
MSMGDEYGDGGGRDISQGGGGGNEALKHPKNFVTERQRRQTFNDKFQHLRSLLPNPNKNDRASIVGDAIEYIKELIRTVKELQILVDKKRCSKQRLKRYKTTTAMEDNDTSVTNAEETTENAKTIKSEQAEDQSSSLRSSWLQRKCKDTEIDVRIVDDEVTIKLVQRKKTFSCLLSVSRTFDELQLDLHHVTGGHVGDYYSFLFNTKILEGSSVYASAIANKLIEVVDRQYAGFP
>FtbHLH164
MEINPTNSASSTKPDRKTIEKNRRNEMKNLFTHLNSLLPRQDGSFVSRDNVSLPERIDEATKYIKKLQAHLERLKEKKNSLAGESSNSMKSTQIEIHVSGESVLQVVLLTGVDCQFVFTEAIRIIHDEGAEVVNASFNVMDDTTVFHTIHAKMECSEREVAVARITERLNRFCN
>GbbHLH001
MSYSSSMDEACKERTAASLAIQKIMDEMGLHFFNGDLEGKFPILDKLPNVEQKTWQEIFQDLLMFPAVSNEPGGSAIRLPGEVLHEQSANAQMKICSDPNSSQVLEQESCITGVSELCPLLKAEGKDQYSNSDTAEDGVSDATQEDHNAVLMHLSVSSSSRKRKRARISKNSEEVESQRKTHIEVERNRRKQMNEHLNVLRSMIPRSYIPRGDQASIIGGAIDLVKELELSLQSLQFQKMSRDGVLTDNGLINPKQYYESLYPAHCSSKYALENCSSDLRAENKSAIADIEVTVIETHASLKVVSVKRPGQLLKTITALESLHMTTLHLNISSVDRKVLYSFNVKIEDECQLTSASEIATALHQIFRIIHSETIFLG
>GbbHLH002
MNDTSYSSLSSLMQPIASEPLSSTLPYTYGFSTAEPSSSMDPSLCYFTPENPFLPNYPPPVSPSVPKDWLHLRPSSPPDFSSSTSHVLPVNNVPDNSQYTQDWYSHPSASPSSQWYPSNPKPSFSYYHPVGSFDNPTYPYYSLSYPSQVYQDLLSTNIHSEGRWNQDQMRSSDFSCSYQSGDESDFCTWPEVKHTNETQFGHLKHYGEQQTGNLMDHSLGLKEAYGYWQDFSTVGMDHPLLGYTCSNFKDFSPTCSQEDLEANAQVRSSSLLQTSAELLDSTFGETASCTVGLPVLPTNNSVSKPSNSGSDALSCSSALLGNPCDSENPIILFPSLLMDFPPINAQESKCEAQVAKGVNSLSWNMENTGSRHATMEVAGTKNQESSVICSRSSTFALDSPEILERGSGVLDSDTQPLSSVPSKSASQLGDLSSTVTDMASNETPCLLELDSPFERLGDSDGAYITLEVGGNACLTTKPDGLANSVENTSTAKKTEGLGDSVENVSAAKKTDGLVDSVENVLAASYVQCIPVVDILSSDCHLSTPSQVIPFSLTETAPVVSTTESNDFGLCQLFPFSSSETLPVASAARFIEESMGSDNIRTSQLLPFSFSETATVVSIECLEGSLGCDKLQSCFGNVDGSDGLYHRTNGTIKSFDLPGNVDEWHEKMIETIAIKSLNTTLSENVTNDGLGNSSDQVKMDIIKDSKNNLVNVFDKNGPASHQRDPIKYIEGSAGGFAASLLENMMPKDGASDFSKTVVHSGIDYPSLVQSMHNLSVLLLARCSSGSENLREPDLQSLQSVICNLSECLVKMMGHSTSTIGAALKPKEVCIGGDSGISQKVVEGESVDAQKQVPTHIRRSRVTEISNQSERRRRDRINEKMKSLRDLIPDCSKSDKASVLDDAIEYLKMLQLQVQVSTLDGCYCKDKDDVDFPVQEVKKIFHSTGKELAAEKSNPSQIFAEAVQSQKINSAQQGSKREKLFSQEQVKPCETSPFKLQNLSGGLRRDFRSELEERDIRILLYKNLWSEAEAALASLKFDIKYTKLELEMEKQKKYERDAPEFDSRDCKTPKSKAAVNFLSCPEVILNITGTGLDHAATVLSQEKSHGVPNVTRSLTSVMDDILQTDAKKVNWRQRDMLYSWGKGHGEFDSRSCLDAYDWHMLQPNAKTETEPTKELLANFGVLEECDLHSELKRTEATKTSSHSIDKSHVSSNDCTDVGAISDPSSHELNLYHRSNFTEGKGCGTKQSYLPDSTKASLNNFNKQYSYSLLSPDGEPFVNADCYADDCPYSIGRGRIPSKKQISDIGDCSLEGNQSESSQSVYSEHEVSNSIFKTDSSITNALTFSDYFEVRSGVSPPMGVPPNSLDDSMVNNSDMEREDNRDIINEHREFLFLASPTPWKLDSEESNFFMNTGNRTGNAVLQDGAKAEASNEYEIVTGLESVTVGTTAEENLSSESESSWEHIVKEKDNIC
>GbbHLH003
MLPEFLTSAELQQSATEMPQLHGHSEARCNTQGDVKDPIAARKVQKADREKLRRDRLNEQFAELGSALDPDRPKNDKASILGDTVQILRDLTAQVKRLKREQNSLVEESRDLTREKNELRAEKTALNEDIDQLQIQFQQRIRTVFSWTAMDPTMIMRTPPFTYSMPIPHPGSTAAPDSRSTAPQGHVQTPIMASPFIHVPVPVPPGIIPMHPSLQAYPFFGNRNNDVSNPYLAFPPYPSPVNSHSHIERPSAQYPSPVQPLPGYLVQLQQSQANQPTSAQPQGTTDISESVGTPKSAQDPNEALEYQQGNMSISSDVHLGNNAQESSPNQSGGRSDCPEIMHTDLQLKTPGLFPTSPERQANHSTHTSGEQEQMQEACSEVKIGKNLPSSEVKKGKSLPCHRRSVPVNLVFGEKASSRQLLPTHSLQDASSSSPGKECSMKSNTSQSSA
>GbbHLH004
MDPFSDLDDSQEQWTNLPSSSKTPLDEIFMVSRYPSTKDLTFAEGEDAKPLLHGGEDTALQNRRGIQSVQPTSLSKNVDAERNRRKKLNDSLYALRAVVPNISKMDKASIVKDAMGYIVDLKKQVERMQSEIDDFQKSIADPTSQKNEKSAVREEKQIDRKLLEVNVWEIEERTYHIQIYGKNQRGVAAGLHKALECLPLEVINAKLACFEDFFVNVLIVKVEDLEEMDIDKLKEIIFEYDLIHK
>GbbHLH005
MAEQTLWNDESFANNSMMEAFMASSSSSNVQATDQNSTMAFNQETLQQRLQILVETDAITWTYAIFWQVSYDAIGTVLLGWGDGYYKGPRDPEEEERLKRRSHMTVSPAERELRKKVLRDLHALISGNDEPTLQESSNTSVDEEVTDAEWFYLVSMMQSFVSGYGVPGLALSSGAPVWLMGPERLQGSNCDRAKQAQELGTQSMVCVPVQGGVVEFGSTDLIAENWSFLQQVNLSFNNNLNQIHNSSYQNQSLWQPEAAILANGNASQSVTYNEPAEALVNNAEIQSFNTILSQELSVADFSLLSNESDHKQKLSVLDGQRASIKDDKSLLYTQGHKTEAVETAAPRMSERLNGPEPQNCAIGFKGSDKIKRKPEESPGLLPNPAGILVGGLRSSVESELSDVEATASFKDSESIVVEKKPRKRGRKPANGREEPLNHVEAERQRREKLNQKFYELRAVVPNVSKMDKASLLGDAVTYITDLRSKQQELESERDELHAQLNATKKELLTNTTKFATKDPMECSNMDIKGFELGKFPSLELEIRVLGREAMIKTQSTKQNHPVARLMLALQELDLEVLHASVSTVKESLMIQTVIVKMNRNFYTEQQLHALLCKKVADPSI
>GbbHLH006
MEMSSVQWLSELGMEDPALVRQCSNISVPTAEQLATMMGYQQNKFDIGGSLPSFNSMDNLKILPMATAMGSHLGVRPSEGLTGYERRRKIPKTNNWDSTSAQLPFTSAHFPNSLQNFQLHQQHCMPKQLESYITSLPQLKDEIFETVAPRTPTIQGEIMVSQGSTGQESCISDTNHGMDVFNLSSGREFSVTTGEFFRRKLASDVSVPAPARNPGVPVKTSGHTQDHIMAERKRREKLSQRFIALSAIVPGLKKMDKASVLDDAIKYVKKLQERLNVLEEQAPKKTVQSVVYVNKSSLYSETGKISSMENSSGETVDDQAGLLTPEIEARIVDKNVLIRIHCEKRKGLLVKSLAELEKLQLTVVNANILSFSETALDLTFSAQMEEGCALTVTDIVKTLHAFFKRIT
>GbbHLH007
MSELRAYDEEDLYTIISSTATYSAPSSILDVDQSMVEPNNFCKKRSWNDANSIPMSSQLLHHQSPMSFQKTPSHRQMHGCTERVRRANMNSMLTTLHSLLPDFPRKADKITIVDEAINYIKSLQLIMKDLEEKRSKMEITSDYDDSVQNPMIISKSSCVNIVGSNVAGNHVFLTIMCSGKAGIVPKIFQVLNENGMEIEEVTISPAGFSGVLCAIHAIVANKSSKKDIVKAMNELTAISIPKQQHQEPYCEILEQSALKHQLQE
>GbbHLH008
MHICNERVRRANMKSMLSTLHSHLPGFHGKANKITIVDEAIAYIKSLQSIMKDLEERRSEIELLAFHDDSQQMKDDQKSDHNVQIPNNYVNILESNVAGNHVFLTIMCSRKAGVLPKIIQVLNENGMEIEEVTMSAARCSEVVCIVHAVVSNNSNRNVTMKAINSTINELKAISIPSGHEA
>GbbHLH009
MDSEIHCSGQNFHQNDNQNKFWMEIDEEKQLETLYNSNPNDDQTDVEQKTCRNLHSERKRRQKLNETLYKLRAAVPKISKMNKQSIVSDAISYVLELQKEEKEIESDIVAGISCGEHHVDRSDEILKKNRLSSANNTVSENKSTESEDIFCQEGNELRDAKILEVRIDSKPYYLIDFNALFCLALSCM
>GbbHLH010
MKRNLTEMNSEIHCTGQNFHQNDYENRLWMEIDVEKQLEFYNSDPNDDQTDVEQKQSRNLYSERKRRQKLNETLYKLRAAVPKISKMNKQSIVRDAISYVLELQKEVKEIESDIVAGISCGEHHVDRSDEIAEKKRLSSENNTVSKNESTKSEEIFCQGGNELRDAKILELQISRVDEKIYHMRVYCKKDVGVLVQLARALEFLQLELITSNIYSVDDHILYSITANVNALGSIEEDSLKDVILETVSKYGLYMVRAKGCLD
>GbbHLH011
MLPEFHQSSELYQSTNQLHQVNRQSGIRQDDIKDPITARKVLKADREKLRRDRLNEQFSELGSALDPDRPKNDKATILGDAVQILQDLTAEVKHLKSEHASLLDESRDLQNEKVELREEKATLKAEIEQLQSQLQQRVRAMLSWTGIDPAMIMGAPSFPYPVPVPHPGSSVAPDSHSTPSPGQVLTPLMAPPFIPIPVPGVTIPMHPSLHAYPIFGNRNTNGSNPYVAFASYPPQVNFHSHVERPSAQYPSPAQPLPECLVQRKPPQGSKISPIRPHGRVVRADTADTAVSAQAPSQAFQCQEVGMLKASDLSNGRLPCNVTVSSLNQSSSRRNHPDITFTNLQLQTPSSYATISQCHSNHSSQTSEQQGQMQDANSNVKQGNSSMCSTGGVSADLKSVQKAVIRGSSPSQSVQDAASSSFGDDCSTKSSRNSTKEKK
>GbbHLH012
MQPSPMLGTGPVQGVSGVTACLSSPQIDHMHNQQQQINSQQHFPSQFDQPNQPHHNMEDLFEQMFSMPPWSEVAGGKAPWEYNATNSASNNNGNNMSNSQNMQNNQKLFTMSLLPPGIGSQGLASQESDDHGNEHLQYSYDESLLASRLRQHQLSGNSPMNSSPNQVSSQGISDSNTSPGRSMVLQLSTGNANASQLLGNSSRGVAVMTRSPSSGGSSGSEGGMLPLPLSLGQGKSGDINEPHLLGERSREEVEASFKSANNARDSTPGGLFTAFGGSQVGPAPRTVRPTGQHFHPQPGQVQMQGYGGMPQPQHQHQHQAPAGVVAPPARPRVRARRGQATDPHSIAERLRRERIAERMKALQELVPNSNKTDKASMLDEIIEYVKFLQLQVKVLSMSRLGGAGAVAPLVADIPPEGNNNPQATALGRTNGSQSSPQDGLALTERQVAKLMEEDMGSAMQYLQGKGLCLMPISLATAISSSGSRSQSAANNNSLQGLLASNVSDRQLLESTNSTLSVITTNPMSVQPAISSPGNGITEAENANKAGNGTRNVKEPREANSMTKSNGLGPKNVVKVEDDSQRRTGQ
>GbbHLH013
MESDDCFSTTPCIYSELTDLIAFPSDGCFHNTIESPGSYQVGNCVPAMPNVPLHEASVHGRSSSKGSVVQSLAETGVFCAEPKGRKSVNMDSLNSSSEFSGIGAPNSLDSGDTTGTCASKPDQILHPLNNKNNGRTQDEQMQMQKQKQKQKQKQKQKLSVDPQSIAARHRRHRISKRFKVLQSMVPGGSKMDTASMLDEAIQYVKFLKMQIWLQQMMGYCINYSTNTGFHSSHATSGIVYNGQNVIPYANSVHNLQRGQTANPANVDRLFGYNNCVHDLDDTGSRKL
>GbbHLH014
MNWCVPDWDVSSEALDSSIPSSEFLPMAKGKWESVPQRKSNCFDLAFVPDHEFVELLWENGQIVVQGQTSRSSKRPLSASLPSHLSKALENDDAMLPEKPCKDGTLGSVVQDMESAIERSIPDDEMVSWLHDSIDDSLGRDYSSDFFGEVPPTYSNPVVGQMSSAPPDKGGNNDQVQVQVQESSSLPRVANAVSSATVCQEPTSKRPTADEAMALGAGRVSGLIPQTGVQASKLRTASQPLVSKWCNDLPPTSNSKNTSSVPNGSQPPCKTITQVSVSSLGMPPPKMQQFDLAPMKAVQSGRSGLMNFSHFSRPAAMMKANLQSIGISAGLSRTERLKKMDKIVVNGNASPESSRVESTTSGRSTIGSSNGGNNQFQDHSQTPTLGTQSNCQTHHSPLLRKVSSNAKCLDDVTDSSAKAPPQTVCQSSSFSESVALGGTEMGRDARKVTEPTHTSSSGGSGNNAGRIGKEATNQSKRKDRDVDDSECQSEDVEEESADIKRPTPSRTTTAKRSRAAEVHNQSERRRRDRINEKMRALQELIPNCNKSDKASMLDEAIEYLKTLQLQVQIMSMGGGMCMPPVMFPAGMQHFAMPQMAHFSSMGMGMATASGPPVMALSTMHGSIPGPPGLPMSKILGSGLPMSGIPGSGLTVSMLPGSALPVSGLPAKTLAGSALSGTVCPRVVSSSTPSSIISEDHMQNANLMNSFKLGLDCQPLQVLPQAMNVNASNTPMVQTHEIPGQMNGSGTSNAITRT
>GbbHLH015
MATLLCSSSTIDSPHPTTKNYAALLKKLRGVSSVCGRYLILLRSAMAAHSANDGYSLSSVHMNCGTFDTYLPSLDPKIDSIPSLNAYFSQGFVLHQNSPLTKTVPKSLLANMPVSTYEIPAISANCSENYVSDATTVRRISGLVNGTYTDFAQALSQSRETKVDCLERPSLCHSNHKFGPKSIAPGDAAFFSRLHEDGTKQSSPITHQYNAAPTDSSHGGIRKKRKTNQNQHTRMVLAKIKSCRSSSVKGKELNHKSLKHSNQTEKPVPPNGFIHVRARRGEATDSHSLAERARRKKIKERMRLLEELVPGCHKASGKAVMLDEIINYVQSLKNQVEFLSMRLSVASACYDRDLEIKDYEGKEASYQTSLVALQESCRKVDPMHMAYSQGTSTWIGEPQPLNITSSIPACDPLTNSSCSTLADGITLEFTHTRGTNSTRQGKRTLLPFGTQRLMRFSLIEILQIIDFDAWTP
>GbbHLH016
MMSASSGDAFISFCQPLNENLLTDFNGIPELCPCANVQQIQDLDGQFCNNSGDNRAFARKSHKADREKLRREKLNEQFAELAAALDPDRPKNDKASILVESAQVVKDLRAELMRLKAEHASLLDESRELTVEKNELKEEKATLKSDTDQLKDQFQQHFRTVSPWMVMDPAVMMSAASFPYPLPVPQASPVPSSNCQPSFTPSQVQRPLVAPSPYVPLATIGAFPLHPGLHTYAAFGNRHGDGSGPYLQFPNFAPPLNGHSHVERPYAQYPSQLHPLPPYVAQIQPHQESHAPVSSSGSGTEICRPYASNALSVPVQTHVHSSPVSLPNVQTEEGGKPAVSTIDAAAVEHRDSSAAAVNCSSEVSPNDMNQEVLLLPSSSATKVCYGSNAQKNQNINSQCQDADVKRESKKTVEEGSTDRVSEVASQQAISDTGEDIVNQHSE
>GbbHLH017
MCGKRFEIGQSSDHQQRQHLLQLQQTESAGNSSSMSAYGRSGVREAPFLPWSMPAAPSFAASPIQWTIPAGNERLFACMASNNRPPPSSYPGFHCSPLQFSYDHLRESASAGIYGSKTASGFYEHESSMLQHGQRVVNGPSGLLMDSLVPGDMLNVTKMTAQEIIDAKALAASKSHSEAERRRRERINAHLATLRSLLPSTTKTDKASLLAEVIEHVKELKRQASEISEGSLVPTETDELTVDSDTSCGDGKLLIKASVCCDDRPELLSDLIKTLRTLRLRTLKAEITTLGGRVKNVLLITNVDDSTDANTDTQPPSVSCIHDALKAVMERSNSEESPPGSLISNKRQRGLNQLDSIHHILEHRSI
>GbbHLH018
MAYGYQNTFESHCRILDQAELIVETDDFNTNLVDYSSSLPGLAAHGYTHHENAAIIMAEKQKPHFELHRPYSTETNWHSSSSEDADALYYDSHQNSSASVITCSTAQNRVYRHSAFVKYIGTANGVPAANFAPIKKNLNNMLKRCFKFLRTIDHEKRSERQGSSLMAVNCNIDEPPKPNFQDKAAFHHMIAERNRRVKLKQHFSSLRSLLPNNTKKDKHSILLNATRYLNELKLHIDILEERNRSLEASLRKDQKQGSSFESQEEATSVYRGDGVVVQQSNIPDQVEMGINVQRPFSNPTNMIITLLECLRELQLEVLSIQSDVQAFQFQANLVIKTKGGRWEQPEWKKVGEMMKQALSHYTSNDKAHIFGTL
>GbbHLH019
MMGNEGAASMRLWSDDNNAMIEAFMGSSHLDFSFPWNGIDANPSTPAAPAPVAGAAPSFNQDTLQQRLQALVEGAVESWTYGIFWQLSCDANGAFVLGWGDGYYKGPRDLTEEEKMAKQAQKVDTTAADQELRRKVLRDLQALINPNNSSETDPAEIAGSDTTIDGEVTDAEWFYLVSMMQSFAIGCGVPGQAFYNAKAVWIIGSELQAHNCERARQAQQFGIQTMVCIPSPNGVVELGSTDLIAQNWNLMQQQQVKNSFTFTFTESLWEENHNQTDPDPSLWLTEPAPVEPEQPRTVTQTEVEKPVVSNAEAEPFHSFLPQELVFADLGFFNNNNSNADDDKNPYQKFSTFEEAALKDDKTVPLTNSQSLYQQSWFGQTCKTEVLEVPGFQNGKRTNSINLSFAEIRNPDPVGVQAIAAGDEKMKRPVRNSNEDGLLSLPSGATLPVSAGVKSSVESEHSDIEASFKEAECSQAVVERRPRKRGRKPANGREEPLNHVEAERQRREKLNQRFYALRAVVPNVSKMDKASLLGDAISYINELRSKVQDVESQKKELQAQIEGLKKELAARESGASGFSGSDFGLIKDPSGDSSNLDVKGFGSNNKCPGVDLEVRILGREAMIRVQCAKQNHPVARLMMALKEFDLEVHHASVSTVKELMIQTVIVKMTSNVYTQEQLYAALCKKVADPSLCSTGPERLINVYGALEACPTIHERMVIVDVYPVLGGIRLKLT
>GbbHLH020
MTSANGSSSAPTFQLYHNHSVCPEIESLWPSVYEHFPYFSRMDQHCNPCESVISPHVAKGPIVEAIDRNFPPLNASSQTLSTVRKSGYLRSRGPISAPEPRMRENHSLSERERRKCMNERLLALQSLLPPVMCPKNNRLIILEASRNYILMLLAQLQDLKNKKAMLICSEKRRSKMVTSSNLSGPISSAHQRSNFVFTPASYALEKSKVTLKMFDNVVVINVRTPNTHPSLANILDELESHDLDIINVCMLRSTTMVIQYFHAKCSHPLMLSMDSLKKSLEKLVF
>GbbHLH021
MADSAWEDILNSCNGVSPNAKFESADQILELWQERLPVSSEPTTYPSLGNTKNSATLSNLGGFDHQQTMFESTTAQRMYGSHDRDSGTHNLVGGFAQFSNLLQSHDHHHHQEMCPSTATLAHLSESCDLQQHKTVRRTQLQRENHILAERLRREEMNEKFSVLRSFVPKPIKKDKASIVGETIDYVIEMERTLKRLKACKADRQGSRGPSKLRKSGASDSFRKLNIATTFDNSNIDNVEPLTKFSNNYLQKGGQSTSAQVDVQELGSQVIIKVLSKWRRGVVMQLHLALDECKVNVLQSNVTTVGDNIVQFTTIEINPGVSASISEMVNVLQQACSTP
>GbbHLH022
MEEPNVWENSSGTMPAVIPPSWPNPGFVSSQLRTCVSGSPILTITEPSSSPNYDQTLNLAQVFHGIVEQLEERNIGNESIQSSSPIESYDPKMAVTDNTPLQVEKMVGQLVPALDLVNSVNGLNLSQRQEAIKFAADSVLARSGSGTIWGHALSTELSASHATATILVTSKPDMDQKYLHMTTGTPTAFSDVAAACLQQGGSPSSSELPCTYDYDQNIPTSAPSFSTLPTESIESLDCLLSVTNSNADTMEDDDGISAPDITTEHKTGNMQQKSKMILSTTSITSQEPLSRTVSSAASSESADAQTRQEREESVSQGSSDPQQPNKESKGALEPAGFKTTSNKRLRDHHNSHHVDHDDEGNCTPGKPKPKPKTKTRTTKDKHAEKQSSYSSCHSLEFGQAHLCTEPDAEAIASMREMIYRAAAFRPINLGMEVLEKPKRKNVRISSDPQTVAARQRRERISHRIRILQRLVPGGTKMDTASMLDEAVNYLKFLKMQVKALESLGNKLDNMNSTMMQSPTWFASTHALGSSYFNAVNPHFYQNHI
>GbbHLH023
MASDGKEKFGFPGKALLNYKTSGSPPSTSWQSAVANAAMNMQESSLRVPSSSESLSNSFFSLNWEPSIDQSIPFQSSLGSIVSPSASTTSLPSDGLPIRELIGRLGGNMCNPSAPSPALGSTMDTVLNMGIAWNPLNPSANLNLTVDPSKGALSIQGGTLNPPHSLAQFSSDPGFAERAARFSCFGNQSYSELATPFNFPDSEASFRSTPTDNGKISRVPSNQSLKTGLPINLSNMVEAKESTPSEAPQDGAEADPRLADRKFSRLSRSSTPVSTDDMRHRLGTSGNESDEAELSTGREECSSSDQITVGEPGSKSLNEIHGRKRKVLPKAKAKDVPSIVASPAGRDAKNLEADESQSKRYKTAESGSKEKDDSKSKVEQSTSVNTGEGSPKQTKDSAKLPEASKQDYIHVRARRGQATDSHSLAERVRREKISERMKFLQDLVPGCSKVTGKAVMLDEIINYVQSLQRQVEFLSMKLATVNPRLDFNMEGLLAKDMIQSRGSSPRMLFASDTTAVFTQLHQPQQGPMQVGVTCGTEGHGMGIPVEAALRRTMNAQPPCIDGYGDANSQIANPWDDELQSVVQMGFGQNRQTPFKSQGFHGSLPTSHMKIEL
>GbbHLH024
MNGLEMRGFTGPIKLLDEISMSEPSRPPWTMFSDHRMKSEQIFSLANDSYVPNGSLCRLPDFQGLNFPYSYGAGGSGSGGGNGGRINHHHHNQFGGVSGMCEQMRLYSHLNGGGSLVLDSARGELVNASKMMTPKEILEAKAAAASKSHSEAERRRRERINSHLATLRTLLPSTTKTDKASLLAEVIDHVKDLKRRASEIAKGNPVPTDVDELRVEADGDGGGKQGRIIIKASLCCDDRPDLLADLNRTLHTLRLKTVKAEISTLGGRMKNVIIMTSSEEISEKDEEQPSVNCVQEALRAVMERAASAELSSGSLASNKRQRILPLDATSSAI
>GbbHLH025
MGDFNVLGSSSRHMENQALASTTNSSGSNASTTAYMLPNMDYTECRVDDLSQELLHFFNEIPNMVDPLLDESPSSEISSHAAAQYGRSNSAIAGTELVNMPSTSPGRDQVTSRNKNNKDVERNWKFSRKVSMKRQRAPIVGLSGRDDHILRERQRRDDMSYKFSMLEALLPRRPKRDRTAIVDDAINFVTEMQKTLKRLEKKLQDRNFNLWKPRAELLGFDLGCQSDIEAQNPASHITHFLQRPPSDIQSAIHQPETSPEIHVSPGIRTGDILIEITCSSRSGFMINLLAAMEELRLDVCHCNYSKKSPDILCIIVAKQRPLFLQQPLEKIVTVLQYAFS
>GbbHLH026
MVFNAGFSYQGQWHSREVALLFKSLINAEHWVIQSAYGSLTGSTDGSSNSVRVDRWRYSASKRRNKRERASEQTTPGFSCSSLDSALAMANNHSSFGCLLNTMDTESCYPEQCAQEFHEMSSKNAFGGPRRTVVGHMDAAFASFACSEPAFAAKSLQNPSFSCIMTGDNLLDACKFSYEGSAEMNGNASFLSNPVQFHRPGLQNAINLQSGWSNLDASKLGVDVSKLVPSSLAPFPSNPCLVERGGKISSFGNGINVENESNPSGNVTHAVSNLQPAVEKGPEHQENKSERLCDFSEQAKCANDVLGKRRKIERGPKVLTAAKNTKTYSHGTELQESEENKAKRCKDGENSESENENGNSSESSSKKGKEKYSKFCQRDDNYIHVRARRGQATDSHSLAERVRREKINERMKFLQDLVPSCNKVTGKAVMLDEIINYVQSLQHQVEFLSMKLATVNPKLDFNIDNFFAKEMCGNFTSKGVSPSYVHLDPLQREVLSSGSDIPSAMSSVDSAEMLAGANFQGQSPSGWESDLQSMFNMGLVQSRLQHHQAQ
>GbbHLH027
MELSSAQWLSGLGMEDAALIREFSNAMEPTAEPMAAFIGYQNDYSLDSSAILMGYESNQNLPSVAATSGSHLGIRPSEGYIGYKRPAKQAKSNTWDSAFGQCFSSNVSTSSLPSSYLQNPQQNLQQQVMGQQMDSYNITNAFKLKDETYETVAPMTPNIQGEFVVSQGSVGHESCTSDNHKSVDAFNFSGGRDFSVSLGKSFRGNFGSDMQIASVPVAKKQTNPPNKTLGHTQDHIMAERKRREKLSQRFIALSAVIPGLKKMDKASVLGDAIKYVKQLQDRLKVLEEQPPKKTLESVVYVKRTQLCIEDDKASSEENLSGEDGTARSLSPEIEARVVDKNVLIRIHCEKRKGLLVKSLAELEKLQLAVVNASILSFSETTLDLTFNAQREEGCDLSVKDIVKALQALFKRMT
>GbbHLH028
MLSAGRFDSNRPVERDGNEGLCRVAGKKSEESSKPKDIVDCPQIPPKDSMNHCVPDWDLKDGIIPSSDFLPMARGNWDSLQHRRSDDEIMELIWENGPVVKQSQTSRLIKRPLAAHLSKTVQNDDAVLPGKPCAAGKDNTLESVVHDVTAADASSIQEDEMASWLHYPLDESLEKEYCSDFFGGMPNTNVHMIRDTLGGHMSSVPAEKVSNDQVQKESPLINDNNFAPRTGAIASMTNTVNIVGAGKAGKESGLKLVSADKAMALGAGRASGILPQSGVDAFAKVRTTTQVPVSKWYTNVQPFSNSKDDQSSCKKTTAEVSVSSLTMPPPKMQATEVVPLKPVRSRLMNFSHFSRPAATMKANLQSITSARGLSATERCNRLAKVGSDGNASAEPSMMESTTSNMTTVGSNNGSNNHVPSFGYYQPHQIPLLRKDSDPATCSEDVIDSSTKAPEQVGCQNSNAKAPEQVGCQNPNTKAPGQVGCQNSNAKAADQVGCQISGVARSLAPGGIEKYRDVVDVPEPTITSSSGGSGNSAGRTEKETSNSSKRKNRDVEESECQSEDAEYESVDAKKQPPPRTTTAKRSRAAEVHNQSERRRRDRINEKMRALQDLIPHCNKSDKASMLDEAIEYLKALQLQVQIMSMGGGMNVHPVVFPGGMQHFQMPQMAHLSPMGMGMGMGMGYSIGMLDMGTASGRPVMPLPSIHGSALPGSTIHCPAALPVSGMPGSGLSMPRLPVSGVTGSVFSGTTQSGLVSTSAPGSTDLQDQMQNENLMDSYKFYSSHPQMQFSPQAMNANLYNAPMLQQHQNRAQTSGRGVCNADTGSGNTHTSG
>GbbHLH029
MEDQALEDVHQRQFRIGLPWPAVKLFLVVAGCSRVHQNFLSYKWSTPTHRNDRLRSAFFFCIFGIQSAAQSMDFIFYLDDNSRSVVMRMVVRMLGWTHIVIWSLEQNIAPHLVCKDGWYNSEMEAGPSSMTESIGLRLFNAYKLCRFAPEAGVPGLALNASSFIWLALNELLNLSSVQAQREFYRLNLVQTVVFIPCESGVIELGTTNMVRADEQIKISSLLTEDIIRRISLQRPPASTLPMEQGRPSSSSSSLISRSIDSPETSSLGTLQGDQTKDADREFLAQLSIPHSVHQFIPLTCKFAPPESAPLHIPPSLHFLQIPSITGVEVITPGITEDCGQEPRSHEISIQPTPEQLQKMLELPSVSNIRRGAFGRWRSSTRRLQTRTTSAGQYMFKKCLDIWRNIYAETLRNVVYVSGIRSQSTGTGVSSSQVHHMISERKRREKLKESFQALRSLLPPSTRKDKASVLASTREYLGSLLSRVEELNKRNQQLESLISAKGGGTEDTPPETSGTSPVTVQISELQNTPSEMEIRLVVQHPSNTIDFIIALLNSLRQMGVDIISIRSQDETSQTFRATVRIKIQEASWNASKCREVEEGIKKALSENNLLFGIPFRLIGRRRGILMPYAPPPLRQRKRPHRQKFWSKTPVLD
>GbbHLH030
MDMGEQCAIRYKRSKLSKNVVSERRRRQKMNKLLYTLRALVPKISKMDKASILADAIDYVDELKNQVETAQSDVQSTNSSRSSVETRVECETDSLTIRLDASTRYSSGRKYLVQIDVRVVEASLVELRIQCKKESGILFNLTRALEALPLRLKTAALNTLDDYLILNIILQGEESCSTSEVAVKKAIEDCFSKQGLTLTGNVIQHCPVHEFK
>GbbHLH031
MEKDDANCILGSLDCMLHFDMPNTSSCPQELGTTAEAARFPEKVKMGSILLEALSSQVLNSSLSHSVQEKRFPETFHFPERTSNLALLQMLEGIGVERGEGLPSSFNDDGQSTQEPQKPWPQQGFQELLALPLINKLPDSSAFGLVARDEFLQSDYDLNMNVSCTQRKPNYFLQREFQQLFEPESCITHASESCSQMKTEPKDQYSSLEAPEEGASSALNQEPNSSNTANSSQNCNDIKFNATSQLSSGGGPEVVYERRKRKRSKACKNSEEVESQRMTHIAVERNRRKQMNEHLNVLRSLMPSSFIQRGDQASIIGGAIDFVKELEQLLQSLQAQKRRRQSEEGSYSPASSIPFNGFFLSPQYTSYSSQWSNSKYAVENYLDPANELTAETKSAVADVEVTMIETHASLKILSQKRPGQLLKTIAALENLDMTILHLNITTIDRSVLYSFNVKIEDECQLTSADEIATAVHEIFRMIHSNIIK
>GbbHLH032
MGPDAIAMAGMKLWSDESFASNNAMVEAFAGSCSQLETSLPWNAMDANNSFNQETLQQRLQNLIEGARESWTYAIFWQFSYDANGGMLLCWGDGYYKGPRDAAEEEKSKKTKRSHESAVDQELRKKVLRDLHALIDSGTEQESSSDPAVNGGLDSISDEEVTDAEWFYLVSMMHSFTGGDGVPGQAFISGLPVWLSGSHTMEACNCERAKQAKQFGIQTMVCIPTPSGVVELGSVDLMSENWSLLQQAKSSFTFSFSLWEDNGNDNISNNNNNNSNQSFWVPTSPFLSGPSSFLPQSSQEISMGDLGFLHNEENRNPSSFPPPRNANLEENRNPPQFPVQKTAFGEENRNSFPFLVQKTALSEPTSPLNKIAIVEGNHNPSLFPAVQKTTVLEGNHNSLQYSAVQKPAIFDENFNSLPYSSFQKTPVLEEKRLSLQFPVGQKNAIFDEHRNSSQLHGVQKNSIFEEDHNYLQFPPVKKNTIPNENRSPLPFTVQKTNVVEAHCNPSPFSGQKCTIIEENKEFIKEVPKEEGQSKFLLHPQKSVRQSQNTSSTINHIEEKMKKSKGIDDEKPISLPSISSGVILGGVRSSIESDHSDVEATSFKEAECNQAVIEKKPRKRGRKPANGRDEPLNHVEAERQRREKLNQRFYALRAVVPNVSRMDKASLLGDAVSYINDLRSKVQDLESDKKDLESQIEATKKELVTSQSGFPATHFGFMKDPPDSSSKFDVKRFATKQCYGLELEVRILGLEAMIRIQCAKRNHPAARLMLALQELELEVHHASVSTVNELMLQNVIVRLPSNLYTEEQLNALICEKVSDPSFK
>GbbHLH033
MLSRVNGSVWGLEEEEEASWRQSATMTHTSNDENLPTFKAMLDDEWYTNTNTNHNNTNNQEACFNIIHQEMKDFGCYSSLVNTNPETNMLLHSINSSSSSPTSIFSLDPSQVQSFLSGHSSNHPQSISSLSDVAGSNSFAANLELQPCEGVVVGNANTNSAGYLYGGLFNTANGARNRASPLQTLSIPSPRSPMGGFPSSSPHSQITTPNLSPHSQMGTPNLSPRLPINSSNNNLCDAGLFNNNNLSNLLCNNTNNGSGNGLGNNSLSNLMTGRGSVLNFNTSKMLRPLEICPSMGAQPTLFQKRAALRHTLSPAAPLSSSPLNGRSIEILDEESPNNNNSNNNNVRGKRKLLLAMGGNDKKEEQKDEDDMEESNDGSGVQYDTDDATNTNKAEETCEDGLASAGTVNTNTNNNGGGGDKGKKKGLPAKNLMAERRRRKKLNDRLYMLRSVVPKISKMDRASILGDAIEYLKELLQRINDLHNELESTPQGAVLPGASTFQPLTPTTPALPCRVKEECPTSLPSPNAQPARVEVRTREGRALNIHMFCARRPGLLLSTMRALDGLGLDVQQAVISCFNGFALDVFRAEQSKEGDIAPEEIKAVLLHTAGCHTAV
>GbbHLH034
MQVSGALACNHEKTAVTDQSGQHGSEIMQLDTSPDDCSNDLGSELPLLGSDNSMQVKGGCDHGGIHPGSNRTWPFLRDEISCHGLQSSGGTQQIQEDHTGGLQEDESAHYSRTVSTILQQQQLQHASCQWTDQPMSVLYSRRRSINDDDDNSNNNNNNNNNSNNPRHCAFSHWTNNCGHYLVQKPNSQWMLKYILFNVARLHAKDREEISPKLGIREGENGSRTAARRNGQDELSVNHVLAERRRREKLNERFIVLRSLVPFVTKMDKASILGDAIEYVKQLRRRTQELEARSKQMEAELKARHSEAAKNKQLNITQEKLSRQNSNGGILDQELVSSSRNFSSDTDQQCKTPRLEKRKIRLVEGNEAAIAHKKVVEGSNVTDVQVSIIEHQALVELQCPWRDGLLLNVMQTLSDLCLEVHSVHSSTVNDTFVAELRAKVKETRTGEKTSIVEVKNALHSVLSPS
>GbbHLH035
MQQFGGGLTTMYEDYLDPQHESNMPPDDQSNCSGIMCLEENLQRPLIRLPNFSLGELTQNNISDEAGIGSELQQQLNFELEQEYHSQMMQDVLQQHTNLHQEICSGQQPTATTSSWEASIHEMQEMTLFHQQQQQQQQQHLLQVQDPQHHMSSFTSAFTGNNTSNNSTAYPAPELLNLLQLPRCSVPSTTNISFGSKKHLHSLEMFPILNSEMGDHDSTLVYDPQISFPPQPPLLRDLFHSLPRNYQLPSKSYFGIDDKEAALQEAEGRQFTNSILDFKRDISLSKGEIRGTNHFATERQRREYLNEKYQTLRTLVPNPTKHAVASASFDVESFISCIVLMICGLFHYSIMTPCAVHSSTCLLMSFVADRASIVGDAIDYIKELLRTVEELKILVEQKRCGSGRSKRLRIDREGALADMESSSQQPLLQNGQDQKFLTNGSLRSSWLQRTSKDGTQVDVRIVDNEVNIKLIQRKRRNCLLCVSRILHELHLEILHANGANIGEHYIFMFNTKIYEGSCIYAGSIATKLIDAVDRPNPNSTYNSTSFQIHK
>GbbHLH036
MEANSFSLSYPLNTEVCPHEKIVWNIADSSLKQPCEAEAEVEVDLHDVVQESIWEELDLIGYPLDHRNHDLLRINSPMEPVKLKYSKEKLQFAEQGRRKRMKDLFTTLKSVLPSAHLRLDKCSLLEETYNYIGRLQDDLQQLKRRRDQLQATHTVSRISSVEETLTDQHCGDSEKDCWVLNSNNPNVLSKSLGKRLPSGWAVTGLWQPFGERSPGDGLQGIKYLLKGKWKSLIYVTTSQRMRRSVFDVRMSSFISFVQNNKASTARLAQLVERKALNLVVATDSQSSTAVDDSIKNGIIYSRR
>GbbHLH037
MAAFSQDQAFLESIVQNCGTINSSTTSEFQKHREQYDVSHHHHHHHLPHIADIVRPEIHGLDFDSCAVSTQRQPNLRSVSSNVLPVSMSTASIHALPMLGGNSLSILGRSFPEPKVAALGLQERNLMVKKEADWLHEQCSNLSALIHSPSANALADDPPSIHPAVHSQSPITEKIIRHNCNPRQEDCPPGHGAIDGKQCNGISQPHQAHYAANNFKESSPISEIDDTARAGNPKKRKCNRGTNATNVLETNVAHSGPVVEPLKELEETAAKSKRFRGSNSSKDHQKENSKPKSDQKTIVAASLPKEKLNAEPPKDYIHVRARRGQATDSHSLAERARREKISERMKVLQDLVPGCSKVTGKAVMLDEIINYVQSLQSQVEFLSMKLAVVNRDIGIEIDNFLPREQLHPLPLQGSDDPMLFCTNGGNYNAPPQLPAEHQALLLDVALPASNGAYPLIDRTCSTLPDGIAVGLSQVSSSWDMELQKFEEF
>GbbHLH038
MGSPQSNKWMSFFEDNLLEDVGQPANTLFWYSQAINDQPDCSGENDGCKNDSDDQEKLYPRKRPRDESCSRAGTKACREKMRRDRLNDRFMELSAILEPGKPPKTDKATILCDTLSVMNQLRADASKLKDSNDQLREAIKELKAEKNELRDEKTKLKAEKERLEQQVKAIMAVPSGFMPHPAALHAVAAFAAQSQAASNKAMPVPGYPGMAMWQWMPPAVVDTSQDHVLRPPVA
>GbbHLH039
MQQQQQAGSSMSGNGARSGVPELPFPGWTVSPAYNVAPFHHQMTSGRDQMMAMAANNQAGSSSSSFSGFRELIHGAPLQFSYDNQHHGHMIPGMAGLSSMNEHEKAYHRHVFQPVLMNSPALEMTNSCKMTAQEIVEAKALAASKSHSEAERKRRERINTHLATLRSLLPSTTKTDKASLLAEVIEYVKELKRHAADLAEGSPVPSEADELSVDSCTEEGRLLIRASLCCDDRPDLLSDLIKTLRTLRLRAVKAEMATLGGRVKNVFVVTNGSEEPTDSDKDNPSVTCIQDALKAVMERQNSGEFSPGTSSGNKRQRQLGQFGASLHILEDRSSF
>GbbHLH040
MENQDSPVSCLNLPTQALEHIGLESELTWMVQESCGMPILSGLKPSSQTDQLFGAFEVSSVKTSCHQQPQLIPPKNDSMPAFAAAALCHEEFRLVDAAEKTSCYINSASSAAEFKTSICQDTFSIPTNGPCNGDFAQNLTHVHLLDGIELQVSEACHKRFILFDQTGSRGKIIFNPALVYEFSNLLPNSANVMEDINTHNVALEKGTTSKAPGGCNAIDCDSRLLAYRESMASAFAALQKVRTCGLGSMTLGDLGNSFVAYSVGGGHGSRLSCNGSSQVNVRGSQSQLHEDTKDLEALLGSDDEEEVSTGHTPCDVTGNNDPTSIQDSTEINTSFPPMGISCEKQGWREEEVDFIPSATEKNYASSNLCSSPTATWESEIQPECYETVMDCDNSDKQFCGSSTISSTREVSSKSRATKHGQPCLSLLKRPRYSKKSRKAKMKKTVELLRSIIPGGGCMDTAAILDMAIQYLKSLQVKVKKLEFNENDKVK
>GbbHLH041
MENEDAHCTQEAVRSWDCMCSGSGFQDLDHFPENEITVNMVLEALTSQILNANLGRSPHQEGFQESMHSGLQVFQMLEGLAMNRQGVRCNFGDNMEEKLAALEQLEKEHKPWQHGFQELLNFPLSQELNIDDSTFAISREFKYDTNMSTGCAQIRSPNHLARTQDVQLFEPESCITHVSESSSPVKTEAKDHNSTSDALEEGVTSATQEPNSSTLTVNSSEPPTVAAAPPSPFTTRTSDVRDRRKRKRSRICKNSEEVESQRMTHIAVERNRRKQMNEHLNVLRSLMPGSYIQRGDQASIIGGAIDFVKELEQLLQSLQAQKRRRECAEGYSPNSPIPFNGFFLSPQYTSYSAQWNSKYNMGDHDSFDPANELIAENKSAVADIEVTMIETHASLKILSQKRPGQLLKTIGALQSLHMTILHLNITTIDQTVLYSFNVKIEDECQLTSADEIATAVHQIFNIIHSNAIN
>GbbHLH042
MAPTKLNGTDPLDIHRGCKLRKQLEAVVQSIQWTYAILWQPSHQQGVLEWSDGYYNGDIKTRKTIQPMELSAEELCVQRTEQLRELYESLSAGESNQPARRPCAALSPEDLTDTEWFYLVCMSFNFAPGFGLPGRALAKGYHEWLCEANDADSKVFSRALLAKTVVCIPLADGVLEFGVTELVREDPRIVQHMMSFFAEHPKPVCSEHSTSSPQSSDRDEKIAQQFAAGVAHDQMGMAALMSSDGIVCEGQNVGSSCITECGRGQYPQPLQLRIPTFDPNIVTECGHHGTERMQVDICEHYKTAASPDDCSNDHAPQLPLQGENGGLRILQQQKDHGNDSNHVHPVSLDQAWPYTLQDDITHGFQASGNSSDCVSQSTVNPQLCTYSQPGVIDLGLMDQNSDALDTILESGAEALDDTHYSRTLSTILDQNATKLTEPGVIDAKRRNDGRSQILHQGNFSVWKKKDDYQVQRKMASIPQKMLKSVLFRLHNKCKYQQEETSSKLMDDEIGSKILGRRFGQDDLSVSHVMAERRRREKLNDRFIVLRSLVPFVTKMDKASILGDTIEYLKQLERRVEELEASNKAMEAEIKIRNPSMRQQSGDEELSWSFRDGVKQRCKTTKAEKRKISAAEGSQIKMVKVCKSEEVQVSIFEDEALIQVQCPWRSHLLLQVLQTLTTFHLETYSVQSSTVDDIFVAALKAKVREVSSGKRATVGEVKDAIQFVASER
>GbbHLH043
MEGQQSFTRAEFRGLCSHASLAGKAAGFRRFAPALNGPTRCTSPRISSRLLSWHGKSALCGGGKTGTRHAPAMVWPCMAYDGNREIELFYASLFAAWKIREAILIGHSTKVDLRTGAMKNAAAALSSRPPERESWTKRFRAGNRQDCHRQWPNTQAAVSVSDNDSWPDCSTSATVCDIHGNFTRITTPGENSATSSLLSSCDYWEPAVNPLENSIQQAFNWDSVPTSSSDGLLFNLQSTRSSDETGIPDLRAALLASNSQRFAQSKLMPAIAGFTSTDGTKGEGFDKQNLYIQQQNAPMDHSGNGQTLHNRTNMAWSCGNTTSVNFHPGFNANMTETVKREEFARFLNSRSRKVRFEEFNVNMDTDSSVALKHQPSGLKSDSFRIGNSSAVINQEEVARSNRVSSIVSQAIAAKPTLHSSNILTFNSDMNKSDLANYPGHKTNVQRQNSANDVHDSGSFSTGDNLQQKTTKQTDGNEDSATDEKRTSFSLESDDQYAVKKLRTSDVSRSGPLKAQARKEKLGERITALQQIVSPFGKTDTSSVLLEAIGYIKFLQDQVQVLSTPYLKGVPSGVPEGRGESHKYDLQSRGLCLVPVACTQHIANNNGADFWTSGIGSGLICDDAAYPTRFPWQTPFIKILAALKKLRIEQVSINKRCRWRRATEGKVYGDKDTNQVIFAKVTRRQFAIFALCAKHGQHCFLPLTQ
>GbbHLH044
MQPSSILGPQGGPVQGVSGVTACLQELHSQPQSNISSQLDQTNQNQPHHHQHVMDDFLEQILNMPTWSDVGGGGKAPWEYNGITSNGGINMDTAQNNQKLFTMSLMPPGIGPMGSQGLSSTAREQASLQHGENLQFSFDDSFLASRLQQQQNENLIGPAQDTPGSMVLQLSTGNASASQLLAAIGTSSRSPTVLARSPSSAGSSGSEGSATHQPSADNIQSPTRVSHTWHASYVGGMLSLPLSLGQGKADLLHGMDTSGNEARLLGKRSRAEDDTRPANTGRDAHLGGLFPTFGGGHAVRPNHQHSHIPQSGQGVPFQTYGAHTAIAQPQQPPGGVGGTPAPAPARPRVRARRGQATDPHSIAERLRRERIAERMKALQELVPSSNKTDKASMLDEIVDYVKFLQLQVKVLSMSRLGGAGTVAPLVGDIPASEASTLSRSNGTQSSNSQDDLTLTERQVAKLMEKDMGSALQYLQGKGLCLMPLSLASAISGTTSRSQTTNHNAPASSTSNHINSPPRETADSNNNSIEENATTSSIDNTNCFKSTVKVEDPQRRGQ
>GbbHLH045
MHISRPENCSSRVQILGREELYGMPQILPLHQTTCVNNPSSLQLRDHVSGCKVSEMETLIQMGGFQQYRNSVNNEEFTDLGIMALQDPHNGPLQPDDLSAIIQKKYNGSGSLKPSSDYMDQPNALPILEQQQEGSVLVSDSQVFSLSDLEADHMQIIHAKKTMPTVQCRPSKRWAGLPGERKEVLKQKKCASLMTTSKRHNHVLSERQRRQDMNKSFARMRSLLPNPDQKIDKATIVFEMINYIQTLQRHVEVNVKKCSTASVLVPNQGNPINDEHGSIHPASHNPSSECMGRNAIVTAPSSDQKMKENTPKITLHYDRNDIFITISCLKKVNLLPSIVLVLEQCKLEVMDAFVSATDTMAFHCLHVKAPEILNTFERESLHGNLQKLIRSDFEITFEQEIWH
>GbbHLH046
MEQITSGGHSSSSNHLLYSLQQPRPDVTLLANNINNNNPLLACYLNGMEMSALNGQRPRLNAQQLNPAQHQQCSPTNPEQIHCSFSEMISDGITASEWQQFAAQNGHLMTANRVGVDNFKRLSEGSALREMLGGSLSSPVTQQQNQLKNVPNLQNGWPNLSNNGDNIALPNRGGGNNSSSMPLAAPACLTPFSSDPGFVERAAKFSSFNGNGNTGISTCQKVSTEETAASTLEFVSGAARNMRETACSNDSDAAKTIRRTGSCPPVVENVADDTEKLTNVTDESALSDKVSAGDAKFPSENAVKKRKSDRYHHGTPLQNIKMGDSEEFKEKKSKAVDVGVKEKENMKTKGEQSNSDNSVESIPKAVNENSKPSENQKHDYIHVRARRGQATDSHSLAERVRREKISERMKYLQDLVPGCNKVTGKAVMLDEIINYVQSLQRQVERTCNKYFTRSLPFQFLSMKLAAVNPRLDFNIDNFFAKEDLAKAKEVKEGLFVNCVQMPPCGNFSSMGVSPDLTQSSYLQFQQLQQTSLQAGGCCGLDVPSIGSAPDTTTLHRTMSAPVSAEMLVDTNFHGHAPSVWDSELQNLFNMGGIVQGRQSPFASQGIPGHLEVNHMKMEM
>GbbHLH047
MLLQLSEQMGGIESFDFMSSEWLHHFSNLGEYEPIQSMEYSSCTNTVIRDIKPANSSTALMSNSNADQQAFSWNCTSDQMHNNFWGLGTQGEEKLEGADTSLDKVQHQVINPLISIPAAVGHMDSQGVKPIQDCFSDDTDDTDEGGAFKSCQSGRSAVAKNLVSERKRRKKLNDRLYALRALVPLISKMDKASIVGDAIRYIQDLQKQVKEIEADIAGFESNQRQYDRGLCSADSSVEIEEEIGNTLGVSGNKGADKHFVHGAVELDVSKVEERTFHVRMYCRGGSRVLVNLTKALESLPLELKNANITTFDAHVINTVVVKIKDMDETMEAEALKKLILNGASQYGFHAP
>GbbHLH048
MGGLESFDDISSDSLQAFLNLMEHQNANTCNSQQGSNINCPPSNGNNIFHFNGVLAHEEHALLEAMDHGLLLKDLDYVASAMPSIPSSSDTEQPWSDHLWTSHDLPAKHHNFVPESLITTALEKGNSFHLQSLSVGTSKVEGHPTSASAVSNVNGSSPKAKGFSKQTSQLKDGYSSDEIDNLDDEDEGSKSSQSGRSAESKTLISERRRRGRLNERLYTLRALVPKITKMDKASIVGDAISYVQDLQKQVKEIQAEIAGLQSNITSHDSTPKTFDSNSLTEMDHNQMQHDDRMMNVNNPHQASTRKEGNKAGLKILEIDVSKVEERTFYLRIYCKKDPGLLIKLIKALESLQLDYHNANLTSFDGHIIKTVTIKIKNWDEAMDAETLKRIILDAASKYGFQKA
>GbbHLH049
MADESETSATASSGGNSWWNAAVSAGGTSLSQWSNISMLLPVTQSQQPSPCSSALTDLQTLNWSSDIPNSGRAGDQDVDNLSSSITNNTSSTLTMDSSNLSHQDLVDSGSLLDSSVQMANFGTAVSDSQLWNQVLLGTSGSSSEAIQSSMQNTPVGNLREVFYSRALRQELVEPSDHLKKIEDVQPLPGWEFRNLISFQPEDMNLSNIGKQISPLLYNSQLVDHDRLHTSNNALPDLGSWSVAPPDQQPGHHGLVAGRTICLNTFSSGLDAHIPQFDLGRIKQEYPMPYTNALGISPTNSSTLLQGFGAELNYKNEGFPHMLAESGNSKAFLKSNMAAGGCHITGDDQFSGRWPSSNSCSSGQLPVALSHVLPSSPSKQTTSNLTFGNSMNKQILDFSSCKPEKRQHTTDRSLQYFTVQHLEGKPVHNTAHHRTMPHGDEARDTSTDTKRSSTENCTADTIFKRPRFETSSTLPTFKVRKEKLGDRITALQQLVSPFGKTDTASVLLEAIGYIKFLQEQVQVLSTPYMKSGGTSIQGAQGDQKGWGSSDKKDSDNEPKQDLRSRGLCLVPLSCTLHVANDNGADYWTPSLGGTYR
>GbbHLH050
MSASYGSSAFLPRSDSKEELHVETVFGSIPIVPVDVNAASRICIDDPFSIMNPEYLCMSSPGLLDPGRNQFNSSLFFQKNIPDDDDCEVPSLNSSYLVRSLNPTLPTGKRLKKTGANSGNNIHKLIERRRRNDMRTLYSTLRSLLPEENLKACYSLHLSFTGKRSLSDQLQEVVNYIYQLEKKVKELGQKREEIRISDNTKIPSDHDAHSSKLKVCEGLPYHGSEGFPKVTVEYAGRGVQITVNMFTNQIIFSNILLALEEEGLEVVAAVATTINDKICHTIHSKVSDPHRFQCGTLCEKLWQMMAGSLHDS
>GbbHLH051
MAVPCSSFSPIFLHQRDVEEQFQVGTLFDSNPSVSAHPPEAPGIHIDDPFPLINPQYIMCKSYCHVPDLSASQCYSSLGHPQNDLVGSYCGRQGLNSGYLVRSSEPTRIPAGHRRWIQAGACNSRKNVRKVIERKRRNDMKALYSVLRSLIPEESIKGKRSLSDQIQEAINYIHHLLKRVKELGQKRDEMRISDNIKISVRIKVNTFKDLFVFSDLLLALEEHGLEVVTAVATEVNDKVFLTIHSKVSTPHRFECRALYNKLWALMGKRVQDAYALEDL
>GbbHLH052
MSAPGNFSAFLLQNDAMEEQHKFGTPIASIDPFLSTEVYETSRAYVDDPFSIINPDYICVSPPNVLNLNRNQSNSSQVLQEKKIDDDNCDTTSFRSGYNLARSWNPSLPGGKHWKKTGANGGKNIHKLIERQRRNDMKILYSKLISLIPDENVKGKRSLSDQIEEAINYIHQLEKKVKILWQKREAMKISDNPKISSYHDMHSRKLKKCEGMPYRASEGFPKVMVEYLGPGVQITVNVLKNQIVFSNLLLALEEGGLEIVVAVSSTINDKVFHTIHSKVPDLRQFQCATLCEKVWQMMGEGLQDTQGSVNLSM
>GbbHLH053
MEYEFYDHSIALLDYSDFNEDLLFLRSVNFPSEGSANYSSGVEQIAGMVLQALPQESSSINPLLINGNTASLQKSEGWSASDSPHGLAPSIESGNTSCAASICKQENSNSRVKVKSKKKNIQRRQNTSKLSVDPQSVAARHRRHRISKRFKILQKLVPGGTKMDTASMLDEAIQYVKFLKTQIWIHEMMGYGCNPVPNSGLLNSTGFSPIVQSPLSSSNYSAFAQSNTFNTSVGYYEKN
>GbbHLH054
MQHSEFSFNMDSKNDQFASLHKDIMLQMDQYTLEPGIYSFNSTATPHGLMQLDSASSLFGSSNNSDSSVSAASPVLFVHEPECTAFEGLIPMGNYIGNVDLNAQANFSSCNTQSTSKGINSANNLTPNLAFGQRDCNANEGLNSTPSSSTFSTPSGSEDLKAINSSGTNTETLQGSKIFDKSPLTNPCSMQVPRLNYLSRLQAMGGDYTNHNNSAQDSANSGAGSMDAMREMIFRVAAMQPININPESIKRPKRRNVKISKDPQSVAARHRRERISERIRILQRLVPGGTKMDTASMLDEAIHYVKFLKMQVQALEAAAGSKCDTWGRLNHGLNPSPNLNYPSFSNINSCPQFMNSNFMAADSRACSYNGLM
>GbbHLH055
MSELHASDHLCSQVWDLIPSDEVHKFESHEILMQLHGSNLSEQWTASDSCGVLVDADMIGFSPTRKVSASTSPSISREFMAPNDTSEHIARDEDCKNENIQSVSQKRSLKIMVSDHETHIWTERERRKKMRTMFATLHSLLPHLAPKTDKSTIVDEAISYIKSLQQSLQVLQNQRLEKAKAASSLEYRSFELQDCIEPIHDTVVVDNWQRTVQNPIPSPMDHTLQTWSSPNVVVSVCGEEAQIGICTARRPGQLAAIFYTLEKHSVDVVTAQISGDCYRCMYMIHGRAATPAATEAFKLVIGDLVLYLSSL
>GbbHLH056
MGTEAAATLRLWNEEDKAMVNSLLGPNAFEYLMMSHFSSEGLVSGVSDGALQHKLQNLVESSSINWTYAIFWQLSKSKNGDLVLGWGDGYFKEPKDGQEVDQTRRFDRRFAETEQQLKKRVLHKLQSFFGGGCEDDNNSFMALDNVSDTEMFYLTSMYYSFPRGVGVPGQTLASGKYIWLNEINKVTNVCTRAYLAKAGGFQTIVCVPMDNGVVEVGSIDLIRESKDAIEMIRSSFNENATDENRSRQTVRVSPFLPFSPNPIRVNAVNGKAAPLLKPSQDWKIFGQDLSKSGESIVTKVEDRDLHYHPGFRPAYSHASYIPNEQRISYATNNHNGLQASNWNQVNGSEAGEIYNARDLVKQPSRSSSVSVAGPSLSVAARPCVMEPEEHSDVEASCKEDRRPVVVEERRPRKRGRKPANGREEPLNHVEAERQRREKLNQRFYALRAVVPNISKMDKASLLGDAIAYIQELQNKVKDMEAEKEQQQQVKPTIQNARTLDPISDIDVQMMNGEATVRVSCPKDSHPVGRVMLALQEMQLDIHHANISTANEMILHTFMIKLGGNQALTKEQLVEAISGWSPDQRQ
>GbbHLH057
MYSSQSVKEGLKLPPTTLARSTSNGMKMGYSEKSQQDLMEVDCSSRPSVCSNNDNHMQQQASSGLMRYCSAPSSFLASVVEEANDYLPRGSGPQEPAGNLIARYFSVDSSSLTSESSCGAIQSNGSNRSNQENQHHPGEPNTFSRMNGTGARLRRSSAGNDEMAKHPHLASILENGPEVVSQDSYCSSQMMHPVQGPGSGMENSYRMNQVCCNPLDSSGTRHNNLAPPSTKSTLTRHSSSPAGLLSRLVVEGQGVFENGYPVGAMRNIGNLASENGSCGDMVSPNRLKSQMSFSRQSSSPAGLLSQLSEMGMPEVVDKLNLPVVGSSAESLGGSSSDDGSLGNGNGGQCYITGFQIGSWEDAAMLSENFAGMQNGAAYAARKRVRELNGKMIPGLNLIETQKGEPGSHVPSTLNHQFSLPKSTSEIAMEKLLQDSVPCKIRAKRGCATHPRSIAERVRRTRISERMRKLQELVPNMDKQTNTADMLDEAVDYIKFLQTQVQELSENRPKCKCSCKHTSEN
>GbbHLH058
MAAFSQNSTDDGYSLSSALYNSRTLDTYLPSVEKLDCVRSHALDNGFAVQNNLVTKALPNAALASMPVSMNAYAIRAVPGQKSQDMYVSASNDSVWSNALCYSNDEATGHAVTTGYNVCENQINFKLEATSATNSNARKEKKRKTNANELGTTGKKARVNQKTGTKCCRNSTREKACHRNNLRESVEIKNKVEGESSKEFIMVRARRGQATDRHSLAERARREKINERMRFLQDLVPGCYKAKAKTVILDEIINYVNALRNQVEFLSMKLSNATPRYDFSLEIDDGLFYFKEPFLLQEYGSTVPFMASQGAANCIIGKSQQPDISVQATTSFNTITGTTSCLTPANERAFAATQKLRFFGCVIRRQIDAMLSSRASWNIKIKSFEWPTTWSPVRADDKRSMNGQTFPATLPNQAVEFSIISRRISSFLCLVH
>GbbHLH059
MRNLIVLVVLHIFGTEAHNIMSQCVPAWDHVSGGESDQIGSLAPNMYCVSKSKSSDQEHGDRNGLTDQLPAAVPDYEVAELTWVNGQPYMQGLGSKGPNRHHHHHHHHQRPGCGAHGLPCHWPNESAVTRAARSQGNDKEVDGTLDAIVARSMDVPVANLPLLDDEMVSWFQYPLYNDNFNGQEGSNMQQQHPRKADKSICNNTAARSSETNPDALVPSNIMRPEAFVNTSIPANPTPYPSTSGQQTGTDGSINFSHFSRPAVMMKANLHTLGTASGPTNIQRVRQHSGPMDVSSDAMPVSIVGSTSGLCTNSFASEEADRPQASTEAGANTLLSKNQAAGINNLARKGSRPLPSAPSSNDCITKALEESQNFSMSGSATIGRERTNSETYDAMGITFASTSGGSPTNSATEKRGKEPCRNSTRWKRKSRGEEDSGCQSEDVDDESAEPKKPQVGRSNSGKRSRAAAVHNQSERRRRDRINEKMKALQKLIPNSSKTDKASMLDEAIEYLKHLQAQLQMMSLRNGLSNIPPMVMPLGMQQLQMSLLASLGPMGIGMGMAGVGLGMGMGMGMMDMNPVGRAAAIVTMPQPIPATTAPALPGSVHSHATFIPPNLAAAFSAPSDANERLQNAALLDPYTAFMACQRQSMNINMDLYNTMAMQHQQQQQQQQQQQFLQQQQQQHQLLQRQQAKK
>GbbHLH060
MYNIPGQGISSGLSMPSSSIGHPDSNGPQMRFSHFSTDSEEAQQMQQQTSNLDFMDLDFKPSVCNISNSGGVMTSMERGLSNNYQGSTGLMRYHSAPSSFFSSLGEDENNIMPHLYGCDSSLGPHSGIKAMQRNNSGPLSQQLRENEPAKHLGECKEFKNTNVQHPSCLKRSAGSVTREDLGKHHPLVAILENGPEVSHDCFGTSQMSMVCQAQGSQRGGQLIDNSYQMNSVCHNSLDSSGGRMGGISSSSSKSTLIRHSSSPAGLLSRLIADAQGPFENGYPSETLRNSMGMGSSCGDMVASNRLHSQMNSLRQNSSPAGLLSQLNIDIGMPEIVDRLNMSMVGSSTENQAGSSSDDGSLGNANGGQGYISNFSVGSWEDATMLPGNFTGMPNGTNFAARKRVKELDGKMMPGLSNPDPQGEAGSRGASPLTNHQFSIPKSNSSELAMEELLQDSVPCKIRAKRGCATHPRSIAERVRRTRISERMRKLQELVPNMDKQTTNIADMLDEAVEYVKSLQKQVQ
>GbbHLH061
MPLLNPAHHLKVLQSPVSTSLKTCRRLSIFHLQKPYSSPLQSKGLASLQGNGLARIYQSIAAHLLSYKILGKFVEHFKDWNDYGLTATQRLKFGIKIRYVVPWKGSLNQGTVDLDTSCNPEAVSKAIVISSFLVSTVGDYGGNNGKDDPALALRETSWINMAESWQTRQSVQKSTIHAEKMASSLVSACSGFSLSELMMHPLEPSAREVLPCSSWQETVTSPEDIRPVNFFYPSVNMDEKLFSHPDVKTQFNGVNSFSSFSKSSCLDSEKLQASFQYPTCKSKTIQQSGFNYGQPGFLPYLEAENNCIYSSTVSTAALPISLDQTQSLASSSQLDFFSNPQVISEQINHALDGQMISHSLYEPMIYSHCNNMPPANAISTRQLYWAEPGSLMQTNPTTSRGICGSFDRASGFSTTDIAGDHMHVTDDLKTQDALWSQTPNNPSNSHTVVWQTLSGMSQTNSSAEVQCIDNSIGHDDPRQLRVPHNSLKRTYTDVKEERQSMKKSTSWSSLNSYDTGLQKSPKLKSRTKQGSACDPQSVAARHRRERISERLKILQDLVPNGSKVDLVTMLEKAINYVKFLQLQVRVLATDEYWPTKDNSGPNILEVQNALQAIASRSSAETEGTSSTNDVKEKKDENIDSP
>GbbHLH062
MTTPPALFSSFFLQNDAENEFQGRTLFVSTPFASMDPREDPLVCTDANVEYIGHSSPKVFDATVNQRNGCGTLNGHNSIKSGSLFTFCKSNSRNSRATNKQRIHKAVERQRRQEMKTLYCRLRSLLPEENIKGKRSISDQLLEAVGYIKHLQKKVQELTKKADDMRISNKRDMIFIKGVHHSQEKVCPGRSEAFPPVKINSLGSALHISTNTFKYQIVYSELLLVLKESGLDVVSAISTAINDKVFHTIHAKVLDLHSFESATLYNKLYHLIGEKMMQHA
>GbbHLH063
MAANTSQTLIFQLPSQHCKQSAKNFLKRRSEIDLEDLFLDADSHQKDLYMLNFFLQENASVCDTPSEQLARHSLLLAGNHVADHDDVAIKATRNQRIVFSEQLRRRRVGQLFAALESLLPIPANKVARYGLIEETCKYIHNLHSQLQELKKHRAQLLAKKEMHEKLNHSTNVKARVEIYGREGIIITITSSRNPRYLWRIYEEIEAYDVDIQSADVYTGDSIVFLYFHASCSAEAWKQLIQRRQSLENNLQNLY
>GbbHLH064
MAANNLVLPSPNAVLPPLPQCEAHGACRSVKRPSEVDLEDILVVEEADWHQLCSSIISPFGYLSDCNPSEPPDQTISPSHHQQIHKFVETVNIPERDQSASFAEQLRRKRMNDLFTTLKSLLPSALPKRDRCGLLEETCNYIRKLQDDLQQLNRRSPKLQANKFVSHKPLALAAETLNSPTDKISPDVEVKFYGSEGIIRISCLRKPRNVWRIMEEIEEHGLDLQMSQFFTGGSFFFLYFHGIFQTQTCPTPQIQTSLESRLKTVY
>GbbHLH065
MDLAKCNGSNFMKIYRNGKLRQQLQAAVQSIEWTYSVYWQLSPEEELLVWNDGFYNGGIKTRKTVQAMELTSEELCVERTLQLRELFESLSGGENNQLARRPCAALSPEDLTDTEWFYLISMSFEFSPSIGLPGRTLAKRRPLWICRANEVESKVFSRVLLAKVFPHIKNSLPIWSYKLIPTLMVVSVNAILAIHQLWAGIGIDTVFARALTFRQVNVFQQTVVCIPLIDGVLELGVTDLVPEDSDLVEHVKSFFIDRAQPIRSEHSASSPQNSDGSVVGLQSSESIISESQNVYEITAEDYQDEYQGYAGYYGSESIQADVSEVLTTGIQIPERNASLHRRNSIISSRSHPESVQIWPYSHENTANGVQAENMGHDNSVGDRNPQISATMAGPKFSHGMMPERNKDLEAGNHEQQIQTLDGNHYSKTLSTILQKPLILYGKGRNALMSSEHRLQTSVFLPWTNKGDYVMHNKAIGRSQSMLKNILFITRLQSVYNRDTVQNSPKFGDGENSNRNDFNAGHVLAERRRREKLNDRFTVLRSLVPFVTKADKASILEDTIDYLKQLQRRVQELEDHNEQIQAHFDNGHEETNGRLDNRPNGGYSVIDKQNKQLIDHQEHSNQSKKFKDAEQCQTTSLGKRKSRVVEGCVSSSRNGVEVCIPNIEVSIIDDEALLELKCGWREGLLLEILQTLSSLRLETYCMQSNRVHNCNLEATIKAKVRESPNGQKTTIVQVKEAIQYCFFR
>GbbHLH066
MEKDEGSSMPTIFPALDCSLDQLQLLKPPKITDSTDNMESNPMGNALLDMFNFHLSSGAGCSSSQIDRLSFADVMQFADYGPKLALNQTMDDQNEVGIRDPEHGFDPIYFLKFPVLAEKSDHHHHHHHHKVSDHNNIHEQLGLANESEEHYDTENAPSVCLRKFQRGSYDQEELEQGNQYDVPSSENASNLKLDQHNLSTNSTNTTEKLGQNEQQIVSLDAPKLAGFSSPNCNPELPQSKPKRKRSRASKNSEEVESQRMTHIAVERNRRKQMNEHLRVLRSLMPGSYVQRGDQASIIGGAIEFVRELEQLLQCLESQKRRRLYAEASSLGTRPSPTDGCLQPNIQPTFPVFPVQTDIKYLDGSLYEPLREDVADNKSPVADIEVKLVGCDAMIKILSQRRPGQLLKTIAALENLQFSILHTNITTIEQTVLYSFNVKVGGECRLSAEDIANSVQQIFNMIHAASMGYIKE
>GbbHLH067
MDQFSSDLAFAGRDATLSCFGHLIYPHPITSISRSGSHSPLMETEEMKRRLDISGNESGDSSTCEQGNGLPDLPSKGSNQRKRKCLTMAQAIDVSSVSPAPRGKDTQIGETKEGKGKRQKVAEGMKERDDSRNKVEESNSGHTSESSPKQTKDNAKPSVATLKQDYIHVRARRGQATDSHSLAERVRREKISERMKFLQDLVPGCSKVTGKAVMLDEIINYVQALQCQVEFLSMKLAAVNPRLDFNTEGGCLAKNMLQPHNSSASKVFASDATAAYYQHQPQKGPMQLGLQCELDGLSLGNPSEVAVRRMRNAQFSCTNGYHGDPVFQTSNVWDDELGSVVQTGLEQNRHTPFASQGYHGLLSTGHMKIEL
>GbbHLH068
MRRNCSRFITGAFWGHLPCDRVILREAPLARAKINAAAVGGEGIRGGSHNAASFLLRNRINSFPRFCLPIKSAGPIVLRRTRRSARARAAAAACPPSPSNVGASSRFYACINRQPATGMHEWLQAFSKLGAGVGGAKFSQMEERRAAPKMLDKTRSVEGSAPLLMLNRHQLEEKEEISQEKGDLVSLGWMRAVVSAQYEWFWQTIEGPCCSCVRVKMQNGAITLAAQMEERKTRSLSSYSGGRDSWTKLLDSGTDLVENTLPLLNSQSIWDHLRTPSSVPMYNMQSSTTSGEIRTLKEFKEGLLNTGRLRGIMSQQGDDISLGRHNSVEQNISGMDRFNSLARGTDAWSTSSFCNNGSEAPSIEAFRQGMNVADLERLSGYNNGKGNGSNGKINVFEGLNVAAESFSGGSFTRLLDPSSTMPCSDSLDIDDFPTSNKVSAQPLPLKPNFQSSNILTFHSNMSKLDMAYPAPKASVQHQKSGLGSPSDSSSTSSSNNTLQKSTERVDEGGESTTEQKRSSDQAGLSNNAFKKPRTEVSTSAPMKVISPSKPLNVRKEKLGERITALQQLVSPFGKTDTASVLLEAMGYIKFLQDQIQVLSTPYLKGIPSSQNEGRGDQAKYDLRSRGLCLVPVSCTPHVANNNGADFWTSGIGSGSKF
>GbbHLH069
MSTDSTVGSSRNRRGRKQNSRASEQQINDLLSKLKSLLPEICESNDKVPASKVLLETCNYIRSLHREVDDLSDKLAELLATTENGSAQAALIRSLLR
>GbbHLH070
MCPFPSIWYSSSNNISTATTLHEVCSMDSYLPPFDHKPMLPVPANWQVQAGSDVTLDSDWQLQVDQSLDPNQCPTMDFADDMLMNSYLVAKDVSMKKLCHNANERHRRKKLNSLYSKMQSLLPDPNRKRKLSIPSTVCRVLKYIPELRNQIEQLTKQRDELVAIKRISEDSLLTSAESSAADNPKFSIPSDCLQSHEFPTVTVHSMLGLELLITIYTYKAGLLFSTLLLLLEEEGLNVMNASTFVSEGNVCYNLHLQMMMGANELDIGTLRKKLLLLCEKSMSLYGV
>GbbHLH071
MCTFPSFWYATSADAAVGTRELMHTNSMDMVEQKRFPSPRERELMYNVNAMESEWTKEDAQYEYLCNSDSKQLNPNSLTQDYDQLFVSGDDIFNSHQVLNCKRDIEREGRIINKEDVDILTTKKLSHNANERQRRRKLNVLYSKLRSLLPATSPAITKKKLSIPAVVCRVLKYIPQLRKQIEDLSRQREELLAITRISEETSYAHAEPPKVIIQSDLKSQYPHRHEFPNVTIVAAESELLVTLYTDKTGLLFSSLLLLLEEESLDLLNASTFVSADKVWHTLQLKPTYIINSQGVAGNRSNSQGPVGDLLWRCNAGPKGPQGAGLEFVERKGRTAIGRRNDGQPWWIRGDENLRGRWIKERWFEEQHVQQEAESSENDERANLYYCKLAP
>GbbHLH072
MAGQLLSASDEYLTQSFGNSMEIDYHEVCCMKSGDQCESIDAKSMGYSQDHPVDKIHMNFGLLPQVSDHNANLIMALPLMENGHNEALTRPGEVGFQPNAEKLDLNEASSQMEDDDYDCTMSFKNSFSERKRRERLNERLYALRAIVPTISKMSKASIIGDAINYIQDLQRQVKDMEADVLRLLPKETQSKQSIPEVTPPVLIASALEDVQSHQTTDDYDRWTGNEFLQISDCYHVYESQGHFSLPVKLK
>GbbHLH073
MMHFQSEVNSVISKLDRPLRNTNHGVDHEQSESLISPYQSVSWVNDPSAVLLDDKTMEVCEMDTLVHHIGDIGDWDQCLDQSHDAGCIKPLKNAAISSHHDTQFDILSALAKKCLSQSEDSVNNTSFLPVAMRSVNPALIPSFNVDPSIKQPDPHVQPCHGSMQYSDPQESIENDCKAQVLKLPAKRSGRAFQGRPFKRMAPQQLGIVREISQRETHIQSERQRRKGMNHLFERMRSLLPNASQKADKSTIVSEIINYIQSLHLQLEDLNKKRVKILSGSATLSIPQVKSEPSSGESIQSECTGSDSPVTTLSSNDEYTRKTSQLTLHFNGNDVFITMSCVNKANLLPAIIFAVEENNLQVINANVSATDTVTFHSLHVKVWKLWTSWLEKLSSVPCRNF
>GbbHLH074
MGTEMETALRFWNEEDKAMVGAVLGPNAFEHLMMSFVPSEGLVAGVSDGALQNKLQNLVESLLSINWTYAIFWQLSRSKVGDLVLGWGDGYFKQPKDGEEISRRFNETEQQMKKKILQKLHSFFGGSEDDNFVMGLDNVSDTEMFYLTSMYYSFPRGLGIPGRTLATGKYIWLKDAHRSSSGVCSRSFLARSCGIQTILCVPTGNGVLELGSVDSVPENKEIVQMIMSIFDDNRVRQVGHCRGSAFVPNPVRVNASPLLPKDAYAAAATAFKFPEYGGVYKGDRHKVFGQDLNTGKTRAQVDDKFVASKMEDRLYHPVLQSPHEQQHEYYLNDERILYGSNRKGFQSLNWNQVHSSEAGEIYNTSRDYHRQEHGNSIVIVNNDGGTQHGYTSNNSSSRSGEDNKVKQFQQQQYQLDYAGSSRSIVASRPSVVESEHSDIEASCKEDRLSLPDERRPRKRGRKPANGREEPLNHVEAERQRREKLNQRFYALRSVVPNISKMDKASLLGDAIAYIQELQKKLKDMETEKEMQAKNPGAAATPEGNLLDARKINFIPDIDVQTVNEETVIRVSCPSEIHPVARVMHALQDMQLDVHHASISTAKEVILHTFVVKLHGTQELTKDQLVAAISG
>GbbHLH075
MYSEHIQANNMYIKDGVDSVEKRFSVFVNCTYPDFAQNIFQPKQNLHRPPPISHLNDECGTKTVGSPATPVTKINQNDSCSNGRIAPARRKRYISKEDQIPKAKRIRSSSPPDAKEDAETEADHCNQWADSLSLENSYRENYGNPGSKAYVHVRARRGEATDGHSLAERARRGRIRERMRYLRDLVPGCSNKVTGKAVMLDEIINYVQSLQKQIEFLSMRLAAMDLWCNFGLQIENILPQRAQVPASVCPTHHTMASLQASAINNIGWPSAYAELQTCAADNYLTPFSGAFEDGFSQQGIRQWDVEVHPFLQGGLSYAGPADWRRGERQIED
>GbbHLH076
MSSPQSSKWLSFFDENLLEEVGVGQPANAFFWCPQGINDHPDGSVSVEIDGSNKDTDEQEKLCPRKRPRDELSSGPGTKACREKMRRDRLNDRFMELSSVLEPGRPPKTDKATILCDAARVLNQLRAEAQKLKDSNEQLQEAIKDLKAEKNELRDEKFKLKAEKERLEQQVKAMTMPSGFLPHPAALHAAAFAAQSQAASNKTMPIPGYPGMAMWQWMPPAVVDTSQDHVLRPPVA
>GbbHLH077
MFNGQSFTVGLNLPPISLGCPDSNRKVQIVYSQGPTDSQKAQQMLHIQKQDMTDLDSSSSVCNISPSGAVMTSADSGLPDNLQDSAGLMRYHSAPGSFIASLAENGNDIVCQVSGPGPDNVLAQILSCDSSLTSESNSRALKHNDSPRSSNRKPEKHMEKHNEYSRMTALNPSHLKRSSENVAGEDLGKQNHLPAILENGLEVSQDSFCSSQMSMMCQEQGPQSSEQLLDNSFKQNSVLYSPHNSTCERMASFPPTATKSTLVRHSSSPAGVLSRMNAETQCVSVNGYPDGLMKSNMSMGNLLAENSSRSNAVAPNRLDHQMNFLRQSSSPAGLLAQLSMDMDIPEIVDKLNMHMGRSSGGCLARCSSDSGQLGNAGGGQGYISNLSVGSWEDGLMLPGNYEAMQNGTNIAARKRVRDMDEKMMPGLNLPDKLKGEAGSHAASALPNNQFGFFKATSSEMAMEKLLEDSVPCRIRAKRGCATHPRSIAERVRRTRISDRMRKLQELVPNMDKQTNTADMLDEAVEYVKFLQKQVQELSENRGKCDCSCGHNSDAINKT
>GbbHLH078
MQTWGLMITEKSPETNPIPLDFVFDTMGSSSQNSSLLLDDIYCTPMESLDYSDTHSCFQSDPWLQCTALDEDPFQLFQNIPAESVNSTDLSILSQIQTNPESQLGLCLEKQPIISREAFELGVHNNCKGLITPALPSQRRRSAFVEWKASGIVLQPPTPKSRSQCLLKRCIRLLNDMRRHRILSAPILIANPHGCSTGDGTHLVPTSNKLAIHHVIAERKRREQMNHIFSSLRALLPPLNPKKSRATILLQTKEYLIQLMKRIEELEQRNSELEEALLTARRSTGNQT
>GbbHLH079
MTNASPLDFVFDTMDSASQYSNLLLDDIYCTPMESLDYSDTHSCFESEPWLQCTALHDSFQLFQNIPAESVNSADLSILSQIQTNPESQLGLSLEKQPIISHEAFELGAHNNCKDLISPALPSQRRRSAFVEWKARETVLQPSTPKSLSQCLLKRCIRLLNDINRHRMPTPILITNPGCSSGGGNHLMPTSNKIAIHHVIAERKRREQMNHIFSALRALLPSLNPKKSRATILLQTKEYLIQMKNRIEELEQRNRELEAALLTASGSSAGDQI
>GbbHLH080
MTAQLPLMDHDSTPDSHWKREDSGFDDCDFVPQLFAETNPTQFDFVFADPDAICSSSELLLNDIYRTPMENPYTFPINHHTPFQSLHHHHHHHLPADLSLHSQMANIANPHVHAAPNYHSFSEKQPIISQISQSAIYSFNNDCKGLISPALPSQRRRSAFVEWKASGIVLQPPTPKSRSQCLLKRCIRLLNDTRRHRILSAPILIANPHGCSTGDGTHLVPTSNKLAIHHVIAERKRRQQMNHIFSALRALLPPLNPKKGRVTVLLHTKEYLIHLKKRIEELQQRNRELEAALVTAKAAGRDQI
>GbbHLH081
MAANSNSVSQFQFKSNSIVPADECYQNFSCPGRSSMKRPSETDLEKVLQQSVLEELDSFHNPTTKVVRLPQNKRHRATVAEKQRRERINALFTALQSRLPNSIIKRDRCGLLEETCNYIRKLQDELQQVNGRSCKLQANQFVSPTPLAAAAESLNGAYWPTEKINPDVEVKIYGSEGIVRIRSLRKPRYVWRIMEEIEEHGLDLQMSQFFTGDSFFFVYFHGIFKTQTSPTPQIQTSLESRLKAAYYY
>GbbHLH082
MASNDKDKNVFDRRSANPCMNYQTSGPSPSWQSGQTASSAMDMVPTQSPAPNNSFFSMPSWDSCSVDKTMPFQSSTATVVSSSQGTVTLPKASESNNSNRNSTMSNGVVIREMFGRLGGSSSSSSSSSSQTLRSSGLDKMLSMGLTASKGGIFVQGGGKNPLSAHHTLAQFSSDTGFVERAARFSSFGADGHFSLTQGTTPAYSRSEVAQTFDNSAITKISRVSGIQPQKNGPNMGEIPNASTASPSMDEAGTAGIGPRTGERKAGRLSRSSTPGLGTSGNDSDEAEFSTGPEESSSSDQVTGETASKGFSGRKRKQMPKEKAMDLPSLVLSRGGIDTKSMKADELKGMKYKLAEGMKEKDDSKSKAEQSTSANTGEGSPNQAKDNVPNSDVPKEEYIHVRARRGQATNSHSLAERVRREKISERMKFLQDLVPGCSKVTGKAVMLDEIINYVQSLQRQVEFLSMKLAAVNPRLDFNVEGLLAKDILQPRSSSPTMVFAPDTHTSYPQLHQPQQGLIQVGTEGHGMVNPAEVLRRTMNAQLSCIDGYGDAISQLSNIWDDELQSVVQMGFAQNSQTTFTSQGFSGSLPTSHMKLLDFGKKKAIELCDTEGH
>GbbHLH083
MAWAGLLDENFSSFKAMLDEDWYTRDESLIEDIKDPCYYSSSLAAFDGNGETLEGLLGSSSVYPTTQTNSVSPRGPMGSVAMSNVCEKMNGFNDLGSSSMGRTPSALEVSQCIGTEPTLLQRRATMKKILKKNKEKSAEENENEEQSGCGVMYETDDGKAGAGEREAKNGCAPPPVNRGKKNGMPAKNLMAERRRRKKLNDRLYMLRSVVPKISKMDRASILGDAVEYLKELLQRINDLRNELETSPERPVLPGSSNFQSLTPTPPALPCRVKEECQIGVSSSGAPPARVEVRTREGRALNIHMFCTRRPGLLLSTMRALDGLGLDVKQAVISCFNGFALDVFQAEQSMEREIAPEEIKALLLHTAGYQAMMALELAPEHSIHKRNGEKYGGRL
>GbbHLH084
MAPGKYIDVEDPLKSTRSNLRQKLQEVVKSIEWTYSIYWKHCPSQGLVVWSDGYYNGDIKTKKTVQEMKGSWVEQSIQRSVELRELYEYLSAGGESSQVARRLTAALSPEDLTDSEWFYLVCMSFNFEPGVGLPGQALTKEHHLWLCKANEADSNLFSRALLAQSAGIQTVVCIPLTDGVLELGATELVHEDPKIIQQITNCFIKHVKLACSEQSTSIPQILNRSEKTHQQYSQLANNVPGDTVGLQSSDRSAEGLQVLIQEFDQHEKLFTESGQIESEPVQMEMFYDAKTEYLDESLSDSGLELELLGGDDSMHLLQEPKDDLVSSYSLQTWPSLQKDVSQGLQASDNQQNEVISQSVVNAEASNCSQGSLILGSQQNTKSLQTYLDSAAQKVQEEIALNCNHYSRTLFTILQPQGSHSTVPIISYAKRRNGEFSSKLPYQHAFVKWTKKGNKFTKKKKKSTSQWMLKRVLLNISQLHKKCRDDLSHVTGNRENGNMVMLCRHDEFANNHVQAERRRREKLNERFLVLQSLLPFVTKGNKASILGDTIRYVKELQMHIQHLEEQNKQHEAKFTAKELNEQKQLDIETNISKHNAERGHQKKHELPRMAERKTLIHEGSEPSEMKVVEESTRNLQFSIVKDEALLELQCPWRDGLLLEIIQTLSGLRLETQSVQSSKVNKTCIATLRAKVQEVFRGEKTIIEEIKEALQSLGL
>GbbHLH085
MALEGNEKYVFAGLKNYRNVPTDSTLNCQTSSPTWNYGVANYAMQMIHPITHSSFKPSNSSITLDELLPISLHTLENINKGTFLPYLKGSSENPLPNFFRERPGFDQGKCNISADESSGSDQSTGEPRPQSRKMKRRYLPEDNAKDEPSIIASPGERNTERGSNGKRAKIAEGAKEEDGIKPESETHANRPEGSPKQTEHNVKPPEVPKQDYIHVRARRGQATDSHSLAERVRREKISERMKFLQDLVPGCNKVRNAGVHFLQITGKAVMLDEIINYVQSLQHQVEFLSMKLEAVNPRLDFNVEGLLSEDMLEPSNMAFPLDTAATYSQFHQPNWAPTQVSVPCGTEEQSMGNSGDVALRRIMKAHFPPVDGYGDAVSQISNVWHDDLQSVVQLGYGQNKQTPFTSQNFHGSFPTSHTNIEH
>GhbHLH001
MADEFNTGTNWWDSSRTAGSSSSSSGLNNSFGWATEMVDIKAARSPMDSVSSVSGSSVVFHDNPKLQVGLGPDHHHHHHHHHHPPSDLQMMGLGLPSQAMDWNQALLRGDKSEVSFRSMLQDHNLNASNANYQHQQRETGGIGSSQLHWRDKMFTGDAGLKQIGRGFSLDQSQFSPHGSSSDSTVTCQSLPSSFQMDSSTALYGSPSTILQGLLGSENQPQQQQQQSSYENRSMNYQYGAAAPTSYGMNTNDQLLPNALSKVPQFLRSSPPKQQLHGQLHFSNNAPFWNPSAAAAASMTDHVRPGFFPSLQTQFQTGTFDEKPKNISEVRETSTVVKKSGNEPASTKRPRNETPSTMPAFKVRKEKMGDRITALQQLVSPFGKTDTASVLSEAIEYIKFLHAQVSQVLSTPYMKNEATIQHPQQNPEKSKDPAEGPKQDLRSRGLCLVPVSSTFPLTNESPVDFWTPTFGGTFR
>GhbHLH002
MVSPENSNYWSHFDYATLIDDIPVPDDPYAGFAWSTQPIDAPSNVVSVEIDGSFGDSDGLKESGSKKRVRSESCSASSSKACREKLRRDRLNDKFMELGSILQPGRPPKTDKSAILIDAVRMVTQLRGEAQKLKDSNTSLQERIKELKAEKNELRDEKQRLKAEKERQEQQLKAMNAQPSFMPPAPSAIPAAFAAAPGQAPGNKLVPLIGYPGVAMWQFMPPAAVDTSQDHVLRPPVA
>GhbHLH003
MVLSSYFDWQTDVPMYERKTVEAESETQLAAADGLECYWNAFELPYTFPASYLDPHHYTSLLTLYSIPPEVTPYETLSSYPWPKRHKLIEDHYYSDLMPGVFDGVAVSPCPVLEDHQINLEGMKTVGNCNKISEEKCVSVQSIAARERRRKITKKTQELGKLVPGGSKMNTAEMLQSAFKYIKYLQAQAGILQVMDSFPENEKRSWDGKMEMVTSPKVQEKLYMEDKCLVRKDVVISLTTLFKPPLSHELTRLL
>GhbHLH004
MEINEEGLFEELLGVRGENWDTNPTDMSGIFSNGTWNFDDHKPSSTFLPLPFHQDYTYNFNPIYCPFVDEFSSQSNTFDTPSFPLQQQHDDQESRFLVHQLHKLDVKATCKTEPVQSPHPDNPAKKLERQPSKNLMAERRRRKRLNDRLLMLRSIVPKISKVIYCKNSDFKPLITGFISHFLSLQQMDRTSILGDTIDYTKELLERIKSLQQEVEAGSNMDHIFKGEKPNEMIVRNTPKFEVERRNGDTRIEICCRGDPGLLLSTVSTMEASGLEIQQCVISCFNDFAMHASCSEDLEQTTLMKCEDIKKALFRNAGYGGRCV
>GhbHLH005
MEISSIRELPEFVRLFSSYFLFLYVIDSFVLSTVCLQQMSNPQGIMEDPNLFHQWHMNSLDELSFLPVTAAVDNYPDYSGAIGRPPKQLKTNCWGDSCNVSNLEASVFSPDALSFAASNNVINPRGILKPKEEEAACSKSMEPFPSEILFSQNPFGTQNSVLKGCHGSKRLGISQTQDHIMAERKRREKLSQRFIALSAIVPGLKKMDKASVLGDAIKYLKQLQEKVKTLEEQTRKKSMESVVFVKKSHLSAADNIDDFHQPLPEIEARFCDKSVLVRIHCEKRKGFPEKIMSELEKSHLTVINSNTVTFGSSAVDITIVAQMDIEFCMTVKDLVKKLRSAFESLM
>GhbHLH006
MDSSTHQSYQNQNNQSNSGLLRFRSAPSSLLATIDCGVNKGGFESRFINPSSGGDNETEDKSGSEAAVNYANSAPTYSGLPPQYPRQSCPMDNSYELLGLNHHGQGKPVTSSLMRQSSSPPGLFTNLSVQNGFSGMKGLGNYGGVNGTSGELSPSSNRLKNQISFSSRQPSSLGILSQISEIENENLGANSFDGGKPEYQCGSWNESAQLTEKHKLFTNNQNGDIGSGVHVLPRHLSLPKTSNEMAVMEKYLQFQDSVPCKIRAKRGCATHPRSIAERVRRTRISERMRKLQKLVPNMDKQTNTADMLDLAVEYIKDLQKQFKSLSDNRANCKCLNTQKTVPNQIL
>GhbHLH007
MESNAGATETRSNVTVSDGGEVAALESLQFTDEIHRLISAPATDNASSFTALLELPATQVVELLHSPESVKLIVASAPNVEDFKGSFHFPSNTGLIQKDARFSVFSGEGNNKNDKSNSPEMTSKNSSANLEKAVKSEPAETASSLPLVSDPTVENRNIKRKDREKKVKGSTKKSKPATNESLEDAEKLPYVHVRARRGQATDSHSLAERARREKINARMKLLQELVPGCNKISGTALVLDEIINHVQSLQRQVEFLSMSLAAVNPRIDFYLDSSFTSESGSTMDGGNFPSLVTPLMWPDVQVNGYRQQFQHQWHFDTLKQPIWGREEVCNNYVTPENSLLSYDSSANSAATLHANQLKMEL
>GhbHLH008
MELDPSENSNWLLDYGIPDFPPPAAAFAWPCQSTLNAPSNVSATVDCSFADSDCLKDVVSRKRLKSESCGGSGSKACREKLRRDRLNDRFLELGAVLEPERPMKADKVAILSDAVRMVRQLRSEAQRLKESNEELQAKIKELKAEKNELRDEKQRLKAEKEQLEQQVKAMSAQPGFLTQPPSISAALAAQRQAAGNKLMPVMGFPSLAMWQFMPPAAVDTSQDHVLRPPVA
>GhbHLH009
MEKDKAFISEELKNRTTTRQQQPAWNPCGFMTEMSANELNCGTEQVGNYFFNPNWDNSMDQSDPFESALSSMVSSPAASNVGSGENVMMRELIGRLGNICNSKDIITNSTNVSCYSTPLNSPPFSTDPGFAERAARFSCFGGLNDPLRDSLKLSGHVNGSQTINNSTLSRSSSPENAESGVSKEESSVSEQLPGGNTKKRKSIPRGKAKETPSPATVDAKVAAENNDESNAKRSKQNGTVKASNKEDSKPAEPPKDYIHVRARRGQATDSHSLAERVRREKISERMKFLQDLVPGCNKVTGKAVMLDEIINYVQSLQRQVEFLSMKLATVNPRMDVNMETLLSKDMFQSRGLLAHAVYSMEPTFSFGYQPQQGLALNNGIANTTSQQGFQLPQVNGFIDGNPQVGSIWEDDLQSIVQMGFGQNQAQCYQGSIAPGQVKIEL
>GhbHLH010
MDELIKLLLGEHGTIWYETTPVLQPVRPSAFQPYPKTPRTEPWLEADGCNNGVRSGNINKRLIEFLRKTNWVSVISKDEKKQRCLKHMMKERIRREKQKKCYFALYSMLPLGTKNDKNSIVQTATMTVRELEMEREELQRNNNELLVNLGGNANNEGAKIRARIDDPSYEIDYMLAVLKCLKTLDSKRGMIRTTVYNQELVLDLATKMKAADVENAINRTLQEVERKLEERRSI
>GhbHLH011
MALEAVVYPQDPFPYVFDDFSTVGGGVGFDFCLQNEDKTLLGILQQPNHHDLHANWDSSSTNSTMQHTKDQWDPYSSPETCTVDQSLPGPIRFPPLMETPAPTTTTTNSRRKRRRTRSSKNKEELENQRMTHITVERNRRKQMNQYLAALRSLMPPSYVQRGDQASIIGGAIDFVKELEQLLQSMEAHKRTTQQPQHDAYSSPFAEFFTFPQFSTRATQCNSNQQQHMAAAAATAESVADIEVTMVESHANLKILSKKQPRQLLKLVAGLQGLRLVVQHLNVTTMNEMALYSVSVKVEEGCHLSTVDEIAAAVNQMLVRLLEETGF
>GhbHLH012
MGEAEKVSMLKQTLINLCCSNGWCYGVFWRFDQRNSMLLTMEDAYYEEQMRPLVNSMLQKFHILGEGIIGQAAFTGKHRWIFSDSYGKSSNSYTGNQITFQDESELQNQISCGIKTIAIISLGRQGAVQVGSTQKILERLDFLDETKKLFCDGGSFHGLTPLEIEACNQDDSFAALRSCGNIYNENLATELYGFPREPKGWPCSLKNVTESSIFMREIRDPSVNSVVQNLSHLRNQRQTSNAEALFLSSGKISPVNCLAAYTPCTSTWRSEGSILTSFETSFPSESGIWDSPNMLPKANDLALSGNMEQKLQGASTFSSLYSIGELVDAELPTLDSYGKTAEYQCSFGTNSRLLDDAINLQRITEDFNPADFTIDLCNSFNLDDLSQLFSPLPQHDINGTGATIISDVSSSVGVTSVSSALVGGDTLVDIPVQQTANSLQSSITEASISNAEISTIVHDNGTDLFDGMGLDYAFGKTGESLEDIIVPLLHGDNATVTSGMSETVSQLDVRAMNGKRKGLFSELGLEKLLDGVNNSSHATKSSVGDQLSIMKRRKTESSSSSFCQGQFVGLSYSGGSMNPVHHSHTIFNKDIHRKSQVGAWIDYSYSVNGGQAVAATSKKPAKKRAKPGESTRPRPKDRQLIQDRIKELRGIIPHNGKPLSIDHLLEQTIKYLIFLQGVTKYADKIKQADEPKIIGNEDGMLPKHNMISGGATWAFEVGAQSIPIVVKDLNPPGQMLIEMLCEDQGFFLEIANVIRGIGLNILRAVMELQEDKIWARFIVEAKEQVERTCIIWSLLPLLQQTGGSGIDSASQPSNDVNGGIPLSNNYLQPFPLPPLNMAETFQ
>GhbHLH013
MDGLGWDELNSLPVWNSEPNDVEDSFLISNSNSSVYGDKMNLPDDIFVNSIQELQDAQPSLVNPDADIVSEMVNPQPVPASACGITQEWCSSPLLNSSAYGLNSSNASVSVIGSMAVHSQVINGLPNGNAVVGGTTTTASSLESLECLLSATNSNTDTSVEDDGLSMIFSDCKSLWNFVATTSTTTPVSSGESQSCSDQYTNNMKQSETNSSSSKRRNDDQSEFKVGLTRVYSNISAATSGGFRLIDKNPPKSKQPRLEKALPSSSNINFQQPSSSASSSIDEPDPEAIAQMKEMIYRAAAFRPVNLGMEVMEKPKRKNVRISTDPQTVAARQRRERISERIRVLQRLVPGGNKMDTASMLDEAANYLKFLRSQVKALENLGHPMTAFNPLPINQALPMQTHNFLLLNHNYIRHSIDFKKHYP
>GhbHLH014
MALEAVVFQQDPFCYGGSGPCNTYGVGFQQQEENANYSNNGEMVSKSGGGGTRGSSSSSFMMHQTLKEWPWDFNSSSSPDIGFTTGGPIFSPTEAPAIDTRSCRRRRRRPKSVKNKEEIENQRMIHIAVERNRRRQMNDYLAVLRTMMPNSYVQRGDQASIIGGAINFVKVLEQILQSLEARKRMEKRSDITTFSSLFSDFFSFPQYSTSIQTETPGEPPAEKGSFPSCSSSSSVADVEVTMVDSHANVKILSKKHPKQLFNMVSGLYSLGLFVLHLNVTSVENRVLYSLSVKVEENCQLNTVNEIAAAVYEMVDKFQEEAAA
>GhbHLH015
MELSQHGSLEELMAAAPRRDSWTTFSNGVTEFFPNGWNFESFDATPPNLAFLGFSTTTDEIENPSFECPFSDQPYPFGDGFSVSEMDASTSPFPPAHEDYPSMVDDEDQLGLLTTDHHHQQQHSLEEMKHSCKVEMEQTSNNIHGFNMGLFVEKKTKAKRLEGQPSKNLMAERRRRKRLNDRLSMLRSIVPKISKMDRTSILGDTIDYMKELLEKVNKLKEDKTKLGSNHLSLVNNMKELKPNEMLVRNSPKFDVERRETDTRINIQCATKPGLLLSTVNTLEALGLEIQECVISCFNDFSMQASCSEVAEQRTLMSTEDIKQALFRNAGYGGTCL
>GhbHLH016
MDSSSAKWLSELGMDEYDIIHQCHMNSLAELTPGEYITATVLTGGNFKQSSFSSESYSSYPNFNTKNNSVSSINEASDRPIKQLKTGTSWNSSTTTNIDHVPVPKKPSSPSSHILSFEKPAASLPANSKQLYGIDNIVKPKDETVCLGNNMNYFGPFQSTNYTAKNSRSYSMTRSPSHAQDHIMAERKRREKLNQRFIALSAIVPGLKKMDKASVLGDAIKYVKQLQERLKVLEEQTKKRTVESVVFVKKSQLLSADDESSSCEENSDGQSSDVALPEIEAKVSDNDVLIRIHCEKHKGFIAKILSEIENLHVSIVNTNALPFGNSTLDITIIAQKDAEFNMTVKDLVKDLRMALLKFV
>GhbHLH017
MEIVSNKWISEVETVEDPTFFPQFAIPNMDYSFDDTNFQSFSSESYSSYPNINNGSSNIQAFHQVVDDNEFKRPMKQLKTDNNWNFSINENIPPPPPPKASSSSSPSSHIISFHNSNPSPAVSQQYYEVTKKVGSMTRTPLHAQDHVIAERKRREKLSQRFISLSALIPGLKKTDKASVLGDAIKYMKQLQEKVATLEEQAAKKATESVIFVKKTQIYADDETSSSDENFDSNQTNNKLFPEIEARVSDKDVLIRIHCEKNKGFISNIMNEVEKLHLCVLNTNVLPFGQATLDITIVAQMEAEFSMTVKDLVKSLRLALLKFM
>GhbHLH018
MDVDMIKSSSTEDDHHMDMMTMMMQMEKLPEFCEPPPESSTTVFPIYPNPIHDPFTALPFPVQESMAAPPPPFQTNKFKYPSYPDKKNSMAAMREMIFRIAAMQPIHIDPESIKPPKRRNVKISKDPQSVAARHRRERISERIRILQRLVPGGTKMDTASMLDEAIHYVKFLKKQVQSLEQAAVNRPMGIGFPSGATMANVGYSPLMKACQPPSHHHQGVGNMQMLR
>GhbHLH019
MEAEDPIAARKVQKADREKLRRDRLTEQFLELGNTLDPDRPKNEKATILVGTIQMLKDLTAEVNRLKAERSSLAEESRELTQENNELREEKASVKADIENLTVQYQQRRMMVFPWTGIDFSSVMAPPYPYPVPLPVTTGPIIMHPSLQPYPFFGNHNPGAINNPCSTFMPYSTTTSNPLIEQPSSQYTSSSHTSGKRDSKSKSADHQRGSNRESNGSNNVRTKVELKNPGSSTNEVRFIIPQRML
>GhbHLH020
MNLWSDDNTSVMESFMNSDISALWPPPPPPPPPQQSQPSVPLNQDSLQQRLQALLEGVRNCWTYAIFWQSSYDYAGAAVLGWGDGYYKGEEDKEKAKSKASLSTIAEQQHRKKVLRELNSLISGSTANTDDAVDEEVTDTEWFFLVSMTQSFVNGNGLPGQAFFNSCPVWVAGSDRLANSTCERAKQGRVFGIQTIVCIPLTNGVVELGSSEFIIQSSDLVNKVRALFNGIEAETWSMSNNTDDPSSFWISDPNNINNQNPSSSSLTENPSSTHGGLNFYNYGNTFSHLLKPESGEILNFGESKGIGNGNLISRKKRSPSNEEGMLSFTSDVMKSGGGGDSDHSDLEVSVIKEADSARVTISAEPEKRPRKRGRKPANGREEPLNHVEAERQRREKLNQRFYALRAVVPNVSKMDKASLLGDAISYINELKIKLQKVDSMKEELHKQLEETKKESQRGGLTTSHKLLELDIDVKTIRLDAMIRIQSNKKNHPASRLMAALQELDLDVHHASVSVVNDLMIQQVNVKMGNRFYNQEQLRIALTSKVGDPR
>GhbHLH021
MLPRVNGGVIWMEDKEDEDSASWNRTNYNSNNNNNNNNSGVIMENKEDMGTFSTFKSMLDDEWYVGNNSISSHQDIRDLSFTSNLGDHHRDNLLLHHHSLPSVDSSSSCSPSSSVFNHLNPSQVQYFCQPKPNLSSILNFVSNSPLDHGFDLSEIGFLDNQATNGTTLLNRGNAGVLGSLTDLGHDNHLDPANLCPEAQFSSSRIAQLPENGAGFAGFQGFDENPGNALFLKRSKLLRPLESCPSVGAQPNLFQKRAAMRKNSTDSGPNFGVLDGGKVSVSSGTGGDKGKKEMGKEENEKRKINSRDDVEDVSIDGSALNYDSDEFTENTKVEETLKNGGNTINANTSATGGDQNQKGKRKGLPAKNLMAERRRRKKLNDRLYMLRSVVPKISKMDRASILGDAIEYLKELLQRINDLHNELESILPSSSLTPTTSSFHPLTPTPATFPSRIKDELGPSSSPGLNGQPARVEVRLREGKAVNIHMFCGRRPGLLLSIIRALDNLGLDAQQAVISCFNGFSMDIFRAEQCKEGQDINPENIKAVLLDSTGFPNMI
>GhbHLH022
MSSRRSRSRQSSGSRITDDQIYDLVSKLQQLLPEVRNRHSDKVSAAKVLQETCNYIRSLHREVDDISERLSELLATTDSAQAAVIRSLLMQ
>GhbHLH023
MSHCVVPNCWNLKHQSQEQVHFVEEEENEANRSSHISNPMSNHEVAELTWQNGQLAFHGLNRHLPTASSKPTWGISGDTLESIVHQATCLHTQNHNFNLLQHDQNQTPVVVSSIAASSGSSGRSPTAAVVKKRARSSSDVCGEIPRGGVGEEYASACASANAAFCKENDDSTMMTWASHLSPQTMKAKAIDEDYAYQDGSENQDEEQETRGETDRSQATRRSRASAIHNLSERRRRHRIKQKMNTLQKLVPNASKTDKASMLDEVIEYLKQLQTQVEMMSMRNMAAQMMMQQTRWQLQMSALARMGVGMGIGMLDDNNSLAPNPSPVTAPTHTFLPPPPPTFVTPPPMIPTRFAAAAQANSDASSHGSIPSPDPYCTFLAQSMNMELYNNKMAALYRPQINQTTQTSSNPSRSNNVAKD
>GhbHLH024
MKKNSCGGQSNSKPDRKAIEKKRRNDMKNLCFKLASLIPHHNFKPSKEIASQQDQLDLAAAYIKHLRERIEKLKRLKEEAMRSTEASSSMMERTASVGLTSPVLELRDFGSSIELVLITGLNKNFMLYEVISIFEQEGAEVVSASFSTVGGKIFHTLHAQAKLSRVGVETTRVCQRLQELIKSY
>GhbHLH025
MSGRRSRSKQSSVSSITDNQITDLVSKLQHLIPELRRRRFDKVSTSKVLQETCNYIRSLHREVEDLSDRLSQLLASTDGGSDQAAIIRSLLMQ
>GhbHLH026
MDIGEKDKYELGKRDEHNNINYQAPVLSTDWQFGGANLTSAGMSLVPTTNPLAIGSSCASASLVDSFGSSLWEHPSNSQNMGFCDISVQNGASSSNAMEIGKCLPNSLRTSIDRPFDMGWNAASAMLKGGIFLPNTTGILAQTLSQLPADSAFIERAARFSSFNGGNFCDMVNSFGVPEPMGLYARGVGLMQGPDDIFAVNGMKSVSVMESQKSKLDATEATRDAGLRVENRAKTSPLENERKSESLMQPNEEVKQGTGGSGNESDEAEISSRDGGQDELSTLDGTGGEPSAKGLSSKKRKKSIQDAEIDRAKGGQTSTKTAKDSPENQQKQSMMINKTTGKQGSPASRPPKEEYIHVRARRGQATNSHSLAERVRREKISERMKFLQDLVPGCSKVTGKAVMLDEIINYVQSLQRQVEFLSMKLATVNPRLDFSIEALLAKDIIQSRAGPSSTLGFSPDLSMCYPPLHPSQPGLVQAPLPVIGNSSDVIHRALSSQLTSMTGGLKEPNQHSNAWEDELHNVVQMNYGTSAPSDSLDVNAFMKVAKGMRTTLLKVKYKHLLSPSSFCARMVRRNFVFSLV
>GhbHLH027
MDPPAMMSDGGYNLAEIWQYPVSESGLRRGQFGNVPPPHYDHPNPEVSGGMRRRRDGEDEAAKVVSTSSGNGVSFGDGKRLKASGCREENDDSKVEAAEPSSGKPVEQKAKPPEPPKQDYIHVRARRGQATDSHSLAERARREKISERMKILQDLVPGCNKVIGKALVLDEIINYIQSLQRQVEFLSMKLEAVNSRMNPTIEVFPLKDYGQQTFDATGMAFGPQATREYSRGASPEWLHIRGGFERTT
>GhbHLH028
MKMEEYDFCSTLHPLHSYAPSPFTSSVHNTEFNNMMINSHEPKLFNDPNLRSLLPLPYEPDGPCFFFTPDPDPDPIFPSLPLPDLDFSLFSSDIPDPASHPLLNLPSPPLFLSDLRPLHRLPPLSASSTPKSKRTRLDLVLSHSDNNPQTLDSIVKSSNAPPPPIIPHSELARKRRQKRSDKTRCLQKLMPWDKKMDVATMLQEAYKYIRFLQAQVSILQSMPITSSFVSTTQHLNNASFEVGFAGLGRLNRQQLLQVLINSPVAQTMLCSQGLCVFATEQLVSLNKAKERKTMLQQFLFGRESDRLSEIAFVCACDEY
>GhbHLH029
MDSMGTLLGDWSCFSGMYTTDQEADFMAQLLSNCPQLPDIDMSNYLSDSYPVFVTNNSPISMDFCMEDGTNTGFFLVEPDDCLNPEMGKDGNVEKEPKPEPEKKSSNKRSRNSGDVHVQKTKRNGRSKKNQTIAANDDEDGNGGLNGQSWASCSSEDDSNGGASSGSKGETTLNLNGETRASRGAATDPQSLYARKRRERINERLRILQNLVPNGTKVDISTMLEEAVQYVKFLQLQIKLLSSDDLWMYAPIAYNGMDIGIDLKVGTAKRT
>GhbHLH030
MSEEGRHESFLLWEKNHQSRPLSISDNNNNSPGLGSEDKSATHNNNQQQEDNSQAETKKKKKGSESDDEHDMHIWTERERRKKMRNMFSNLHALLPHLPPKADKSTIVDEAVNYIKTLQQTLQNLEKKS
>GhbHLH031
MDQLRKDAAFLQSIPSSNPSIIEFRQPPVDPLVPSTTRTQSKSGQRDGEEPKDCVTARKLQKADREKSRRDRLNEHFLELGNALDPDRPKNDKATILTDTIQLLKDLTSQVTKLKGEHAMLTEESREQLTVEKNDLKDEKASLKSEIDDLNIQYQQRVRTMFPWASVDYPVVMAPPSYPFPVPMAMPPPGAIPMHPSMQPFPFFGNQNPGVIHNPCSTFVPYMTPNTMVEQQPTQHVTPPAQPSSRSHASGKEDSKNKSSGESKIEKTVDSNDVATDLELKTPGSTADQDLSSGQRKLKKSLRKENSNTEGSYSSRCSSSYSAQDSSSNSVVGGKKADDLDGRND
>GhbHLH032
MALSSYYSNCETDVQNLNSEPTHQITKAVQADDHHEQQQQHLQYYCDPPFEPPLTFLDPCIDLNNNFLHPENYSAPLLPYDPLITPYDYFSSYPCPKRHKLIEDHCLMPGFFDGVALNSCPHSMNGVYNLEGTHTVGNCKKISDEKCVSVQSIAARERRRKITKKTQELGKLVPGGTKMNTAEMLQAAFKYVKYLQAQLGILQLMNSFPENKEGNRKDKESMQIVTSSKVQEKLYIEEKCLVPKDFVLSLTTLSRPPLSDELTRLLSSSP
>GhbHLH033
MNRALPEILQCSDMTVKEQSYFNELSGVISTQSTHVHSFHDGLMSDDSVLTREGKEPSWSEFGKLEMATLGFQPREYGNEPSFNIDYAISRTSSRQPPVPAAVAASEAAENMGSSVVRESYKKRKADKLQNSKAVVVDGSTKKIKACEEEEEKESKITGPPSTTIKSNSYKANSKVSEVQKPDYIHVRARRGQATDSHSLAERVRREKISERLKYLQNLVPGCNNITGKAGMLDEIINYVQSLQHQVEYLSMKIAAVNPRLDFNTDNSFANEDVRQNQQLSIYR
>GhbHLH034
MADEFNPGPNWWDRTAAPSSSSSSSSSSSVLNNSLGTFGGWNPEMADIKARSPMDSISSSSSSSVSAPDLHMMGLGLSSQAMDWNQAFMRGDHKSKTSFKSMLEEHNLNASNPNYHQEMMGFKHQSSSQFSPCSSDSSIINNMDSTSLYGSPSTILQGLLGTENQTYENRSINYQYGMNNNDPLLPNSWSKVPQFLKNSPPKNGQLHFSNNAPFWNPSAATTAPMVDHRPPGFFPSFPTLNFDEKPKNNISEVKKNGNETSSRRPRNEMPSLPAFKVRKEKMGDRISALQQLVSPFGKTDTASVLSEVIEYIKFLHEQINVLSTPYKKTGATTQQQQQQNCEKSKDFEGFKHDLRSRGLCLVPVSSTFPMTLESTVDFWTPTFGGTFR
>GhbHLH035
MAAYYFNDNIFLSGNCYSGFLDPFSRDLGPCNGISQSLVLDNEKSELVVKSPVKVGKKSVAEEKVIAALKSHSKAERRRRERINAHLDTLRTLLPYRKKVVQVEYKVEYEG
>GhbHLH036
MDYFPSANFSSSFIDGSSSVTTTSNNSSSCSKEKKKAGKKGKGAVKLSTDPQSVAARERRHRISDRFKILQSMVPGGTKMDTVSMLDEAIHYVKFLKTQIWLHQAMINFVDDDSSSLFLPTSFPVETNIYPSSNPNPNLEPMQPSQLLPLPDSCFQGPQQTMPYDAYMRHQ
>GhbHLH037
MDPQTSVSDFISNISGHKDVGESSQNHGDEVLPHSLTIAAFVGQDDYFQNAFVMTSSFQTHPINQNPQGIEFPEEISLEPDSGQSNQRKRKLFELENSKCLQQEVAGVSQGLERNQNEQQQPKQKRRGKLHTISERRRRERIRGKIQALQELIPNCNKWDKASILDDAINCIKSLKVQVEMMSMARGAFYQVPYMLQAVMHMRAGMVGMCFSSGLPTMPAASPFSEPADLPLMSGTGTRNLGLPLLQMPFFHSQLPLPAAATPTMFPNYLTAVDT
>GhbHLH038
MELQMEYLAVDKQIEKKRARCSSAKIERKIIEKNRRNHMKNLYASLNSLLPHRNSKELLSLPDQIDEAVNYITSLKTRMNESREKKESLMRRKRSYTCADTITSETTARSKSPEIKMNENGSAMEVVLTTGKDSQFMFYEMIYILHQHGAQVLNASFSILGNTVFHIVHAEIGAFVGAQIIKDKLNKLVKGSSCEEELQQELWDYQIHPETWDLNYEIYPETWDFPIMLGSTYMP
>GhbHLH039
MEIPPIGELPEMVNLFFLIMELLYAIKLKISKSTQGLMENPNIFNQWRIDELSVLPVPVPVSASFGDNSQHYEASSSRPATIDRPQKQLKITNGRNSCRTHILTDIQSSFSPHTLPFPSSNYNPFGNQNFLVKGYHDTNNRISQSKDHIMAERKRREKLSEKFIALSALVPGLKKMDKATVLGDAIKYMKQLQEKVKTLEEQARQKSIESVVFVKKYQLLGDINDELSSWDEICAPFDEPLPEIEARFCDQSVLISIHCEKRKGFPEKIISAIEKFNLTVINSNVMTFGSCAHITIVAQMDMEFCMTVKELVKNLRSSYIFLV
>GhbHLH040
MENVSEEYNQNIWEPNYVFENEEYSWAMDELYDNDCSSSPDGAPDSASLSNSSNILSERNRRKKLNQRLFALRALVPNITKMDKASIIKDAIDYIQQLQEQEATLQADIMELENNNNNNPKNHDLPMLLTSKNTNVFDSPIQLLQVYLTPLSHFHRLDLPLVFISSSKMLQLNVTPTGDNTLLVSITCTKRADTMLKLCQLFESLNLKIITANLTVVSANLFNTLFIRANEKEKEELKMQIQTAIAAFNGPQTPPITI
>GhbHLH041
MDAVFLLDGAARSGFLQFLMQSTGCTYICLWSYSSSLHQPNCLIGSDGWYNEQNSTQPGALVLFLEYRRLTFPLENNQGLVPGFAFRNYRPYIELGELELQSRASHQTQRQFYRTAVFMGCKSGEIELGSPNAVNLNMEMEMRTFFPEDFSRQSLVAVSEPTDPNNPSSSSSSLRSLATDSPDSYLIFTVPNASRPQVPTGSETTPSLLQAKPASSSMYDPHQQAMQQALSEMRSNINLPSLESENAAMTRAILAVLTSPSSSSSSTSQYHSQQSHNLPPSYQPNSKATAFKRYGSPLGTPTTAAARASLRAQSMLKRAILFYRRFNLVRSEQQPRRRAPTVHQLHHMLSERKRREKLNESFDALRSLLPPGTKKDRVSVLASTREYLTSLKSQIMELNRQNQLLEAAQASATSADEANGSSNERLNIRIIPVPESTSEQRIIELRVSVGGEVSIVDILIQLLQFLKLDRNISLMSTEANTRTAELGSINHVNLRFRIEGDDWDESTFQEAVRRILADLAQ
>GhbHLH042
MDDYLDQYFSSSSSSDVNVKERSYWVHNEPDQPNEVFPSSRFNSIECLAAQNTPPVVHNRGSGCSVEHGLLYGEGGLQMNGENCSGNSSQEMMNGSFELRNLGLQLDTDVHSSGSLSLVSSNDVPVVGDMIPSLSFNERGRMISNGGDSSEFLRSFTGLETLSPIPQLWRLQPYDSVSSLPTLVGQTKVDDEGNTNRFIEIDEILQPENLSASINAKGQQDMQNSFYSSFPADHHITKTMIGLPSLVQGASPNLNNGSDRTVKPRVRARRGQATDPHSIAERLRREKIAERMKNLQELIPNSNKTDKASILDEIIGYVKFLQLQVQVLSMSRLGAAAAVVPLITDGRAEGSNGLSLAPLAGQGVDFSPSPDQVVFEQEVVKLMESNMTMAMQYLQSKGFCLMPVALAAAISNVKSSTSSSSSVPASDESKKLGFTNSTLINNTCSSSSSSSSNSSGSLPGVGIPNINADGNFMTGMLGSDIMAKGCTGTFKQEELKTLCTAK
>GhbHLH043
MQPCSREMQAMNSLLSPTQQIPLQDLQPNGNSGTHQAQIHNPQFDPTSSHDDFLDQMLSTLPSCSWSDLKSPWDPPKSDETPPSNHDNNVGFHYDEILASKLRQHQINGGGGGTTAAMKMMMQQQMLLPGRPIAAAGGGGLTMPLHNDIVDGSSFKSPNQQGGEGSVQALYNGFGAGSLHGTNNQSPNQPQPFHHPQGGNMQTQSFGATAGTVMNQSQASGSTTGGAPAQPKQRVRARRGQATDPHSIAERLRRERIAERMKALQELVPNANKTDKASMLDEIIDYVKFLQLQVKVLSMSRLGGAAAVAPLVADMPSEGGDCVQTTAGGGGSLQRNSNGNQPSANNDSLTVTEHQVAKLMEEDMGSAMQYLQRKGLCLMPISLATAISTATCHSRNPMINKGSSSNHPLLQSNGDGPSSPSMSVLTVQSATMGNGGLDGSAKDAASVSKP
>GhbHLH044
MESDLQHHHHHHLLDYHQPQHNQKQMNSGLTRYQSAPSSYFSNILDRDFCQEILNRPSSPETERIIAKFLSSSGDAAGGGDANTENIPPQNLCTATQSSPVRETPVKIEQPTQIMTPINNQTGLMQQPNYSSASQNFYQSQPPQYLLNQQPSASAVDYTTPNPTGMKMGGSNNSNLIRHSSSPAGLFSKINIENIAGYGVMRGMGDYGSVNSSNREATFRSASRPPTPSGLMTPIAEMGNKSMGPFSSENAGFGENRPSNYSSGLPVTSWDDSMMISDNMSGIKRLREDDRSLSGLDGAETKNADGGNHRPPPLLAHHLSLPKSSDMSAIEKFLQYQDSVPCKIRAKRGCATHPRSIAERVRRTKISERMRKLQDLVPNMDKQTNTADMLDLAVDYIKDLQKQVKSLSDSRAKCSCAAQQQQQQ
>GhbHLH045
MCALAPFPTPNWPLVNPIGYEHNYMMYEGGSECLESFLQFPPSPQEGIPLESLSPASNFTQTSNSDPCIVKKLNHNASERDRRKKVNNMYSSLRSLLPVADQTKKLSFPATVSHALKYIPELQQQVERLVQKKEELLLRISEQGGVKPCEEKEEARKRNNRKQGSCLGGVGVSINRLSDGEVAIQISIREVDKRSGLLSEMLQYLEQQGFLLLNASSFESFGGVVFYNIHLQMELETSRKMGSEEALSERIFALCYNREELGL
>GhbHLH046
MSGLLKEALKSLCGVTQWSYAVFWKIGCRNTKLLIWEEYYYESTLPGLRYPELLFQEWGECCGSDTSSQLGCQPWDKVGLLISKMMNNRIVIVSQGLVGRAAFTGNHQWILANSYMTDSEPPEVLNELHLQFSAGMQTVAVIPVFPHGVLQLGSSTTIMENMGFVNDVKSLILCLGCIPGSLFSDSCGTSECVENIGIPISMEKPVSMDSAGIYWSTNSSILVTEGCNQQSRSECVENIGIPISMEKTVSMDSAGIYWSSQASGIIGESSFPTKQIQENQTLWLNPHVSFCNSQSEFNCQPVIGQSAASHSNLKSMEKLIVLDTGLQNHITNSTSTSNSQNKPKPIPDIVPSLEKLEDVTLSIPANQLSSIAMFSGVSNQGHDSEDSKRSRADVVSNKESKDNGLFQAPNIPLLPFDDGLTFSKQLPSKSFSTRSPNSKYEDACIKPPSRDDLFDVLGADLKSKLLDGKLNNALAQGPDSKMQNIEKDTWVFRDMHNVYSDTFTANEGITDQGTHSSVVTDHLLDAVVSSAQSTAKQILDDDESCRTTLTNFSNSSVQFSSPTFGRVNIFNQVERELHGGLPKSSLKGGTPTSCSFRSGCSKDDAGTCSQTTSLYGSQISSLVELGHTTRHNSSLSTAYSKRNDETSKPNRKRLKPGENPRPRPKDRQMIQDRVKELREIVPNGAKCSIDALLEKTIKHMLFMQSVTKHADKLKHMGESKIKENFKGGTTWAFEVGSRSMICPIIVEDLNPPRQMLVEMLCEEQGFFLEIADLIRGMGLTILKGVMETRNDKIWARFAVEANRDVTRVEIFMSLVRLLEQTVKGCTSLANGLDSNNMMVQQSFPQAASIPATGTASSLQ
>GhbHLH047
MDASRNYPLQFPNQFELYDFIDDPNFDQFIDLIRGESKDADVGYDCDLINGSFVEDKQISSTPGDTFCLDASSTIVPDPNYVFDPLPSTFYGEMMKDGEDDNDEENSSGTTTATATATTPTTPTATKKPRVDRSRTLISERRRRGRMKEKLYALRSLVPNITKMDKASIIGDAVLYVQDLQMQAKKLKAEIAGLEATLAGSERYQESIENPVKIRVARNNSHPVCKKIMQLNMFQVEEREFYIRLICNKGEGVAISLYNALESLTNFKVLNSNLATVSDRFVLTFTLNMRDCEQSMNLPNLKLWVCGALLNQGFEFITPLSS
>GhbHLH048
MAAYSFNNNFSSGNCYSGIFDPFSRDLGLCNESSHGGSLSVPVPQSLVLDHEKGELVKAPVELKKKSVSEEKIIAALKNHSEAERRRRERINAHLDTLRTLLPCRQKMDKATLLGEVIKQLKELKKNATEASKGLLVPMDDDDEVRVEPCNVNEADGTFSFKALICCDYRPQLLTDLRQALDALPLPITIVKSEISTLGSRLKTDFIFTASYRSTSSVANVGNDDDGTDARRFLACSIRKALNSVVEKASISPEHSPLLTFPNKRRRISYIDTSSSS
>GhbHLH049
MAEEFHAGICGEIWWDSSKAMFTGCSSPCSTGLAADMGSFGWSADMVDIKARSSCEESKDSLAFPLGAQQGDSDSCGSSILNDSTLQMMGFGLSSSTTSDWNQSLLRSNGRSESYNSVLQEGINSRLSCRKETGMDSSQIQKEWSPRSYTSPGEDSSITTFKPLNQDFSLEQQRLNSLTSSGNSRPTCQFPIGSVSYGYPSTLLQTLFDPDSQAQSQQLSLFNNNRSIDYMSATATYGANNATESSPSWPRPAPFVRPSLPKQQPSNLHFTNNAPLWNASATGVNDVKAGFSPSQLQREFLLQTFEEKPNCPSLTKKTNTEEVRNSGSPVKKGLSSEPPLLKRPRIETPSPLPTFKVRKEKLGDRITALQQLVSPFGKTDTASVLHEAIEYIKFLHDQVNVLSTPYMKQAVPSTQQQSTESLKEPEGPKQDLRSLGLCLVPISSTFPVANETTVDFWTPTFGGTFR
>GhbHLH050
MISRRQPGAEDLVSSDNPNAWIFDDYGLLEDIPVPGGDLPSLDPSAPIWSSPSLTCSAPLSVEFTESFGNSDSLNETGSRKRMRSGSSSASGSKACREKMRRDKLNDRHVLFLELGSILEPGRSSKVDKAVILVDAARMVTQLRDEAQKLRESNESLREKINELKAEKNELRDEKQRLKTEKDNLERQVKALGSQPGFVPQAPAIPTPFSTPSQVVGGKLVPFVGYPGVSMWQFLPPAAVDTSQDHMLRPPVA
>GhbHLH051
MEIDQLKSATGDEMKTMMMMMQMQMQMGKLPEFYGDYNNVVEFPHAELADHATNSSNTSNYSINGNSMPHFVENPQVGSPGPFANLPTTTISFNGSTPVQEPSFSFTPDSASAGELLLLSSGSNASSTSSQKMNSMAAMREMIFRIAAMQPIHIDPESVKPPKRRNVKISKDPQSVAARHRRERISERIRILQRLVPGGTKMDTASMLDEAIHYVKFLKTQVQSLERVATSRPAGLGFPVAMSNGSLHPMGKPYQPTQNLQEFGDAWLS
>GhbHLH052
MADLYGGAPYSNPETEEISTILNQLLHNSSSSSSSSSSCMQFKGKNIHSFPSQVPGISTPAANSGSGMGIPVMDRYRLGGLAVRIESEPGVNISDPETYFGANVKDSADNALSSACDFSYDSEKVPDASEVPSNQERPRSSSKRSRAAEVHNLSEKRRRSRINEKMKALQNLIPNSNKTDKASMLDEAIEYLKQLQLQVQMLSMRNGLSLYPMCLPGVPQPMQMPPTGLGYDEGHGFFSPNIGAGTFSSNEERSMNTPFNPSNPCTISNLPVAAPSVANVSNLEASIGFESPAGAHYGSFTHSTSSKEICKEGRSQIELEMNHGGNSSSSGVS
>GhbHLH053
MKSVAAFHDGAWDSFNIMFSNEDHLDFAHQVLNQFSFPLEHDERLSFINPSTFVPNLEADMSIAGLSRSLFSSSNALDSHFHYKTQESNQSSNSSSNTFVPLPNYETSFLGGSSHMAVTNDITMSLDIPMDIGGGSDKITDSFPPAFPNIAMDDTVNVIEDSSTDCLPKLDGGYPADSAVLADEILLKRQFDVLELHDEGDKISTYSSETTKKRPRVSKDAAKAWNNVQLKKNNLNGSEESTIGSDGQSSSTSSSDDDNVCRDTNEVALATSDPKASQAVNLNGKKRASRGSATDPQSLYARKRRERINERLRILQNLVPNGTKVDISTMLEEAVHYVKFLQLQIKLLSSDELWMYAPIAYNGVDIGLNDKICTLL
>GhbHLH054
MFPVKSFSGVENNNSPVMLMEGDDSFKDLSERKSTEACKSHKEAERRRRQRINAHFSTLRSLLPNTTKTDKASLLAEVVHHVRELKRQVEDVGRRGRDGCCSNSRPELDTSWPFPGECDEATLSFCNEGGKLLKATICCEDRPGLNHDLSRVIRLVQAKVVRAEMTTVGGRTKSVVVMQWSGDEEQVGPLKRALKDVVENRVSRLAQGPGSKRARVFGSNSETGHGFLVG
>GhbHLH055
MALEAVVYPPDRFTYGFKDIFPVAGGGGGAWGYDFCFQDEDKVLPVILETNLQQQGSHANWDSSSTSVMQQQHAKELWDPYSSSPETCTVDQSLPGPAAGFQAPMEPPPAYTATNGGGRRKRRRTRSSKNKEELENQRMTHIAVERNRRKQMNEYLAAIRSLMPASYVQRGDQASIIGGAINFVKELEQLLQTMEAHKRTTQHPEHNGDPSPFAEFFAFPQFSTRATSHCNNSPSSMAADQPMATESVADIEVTMVETHANLKILSKKRPRQLLKLVAGIQSLSLTILHLNVSTVDEMALYSISVKVEEGCHLNTVDEIAAAVNQMLRSIQEEAAFS
>GhbHLH057
MGEGRGSWFPLAWQSHNMNLLAAPPPLGQQNANPLFINSGTKMVSTRGTLPVYGYHDLPHLRIGQVNEPQGWFHCSPRFQQVFAPSSNTFLKEQLPANPYENLTENIVPKAGSGCPQKRFLVFDQSGGQTTLIFSSAFGTPIKCSSLGPNLPFGCNLNKEDPMATVNPNLHPGPISKDVFDDNETNVQSEMHEDTEELNALLYSDDDSDYTEDEEVTSTGHSPSTMTAHCEQFEGGAEGVASSSGLTKKRKLLDGSNDYTPLLMDNTSSLNHCRCSEQEDDADSCFANGQNLRSDGMHLSSGNKRMRIDKIRETVSVLQSLIPGVAGKDAIVVLDEAIDYLKSLKRKAETLGLSTP
>GhbHLH058
MSSRGLRSRQSSGVSRIRDDQITDLVSKLQLLIPQLRRGRSHKVSASKVLQETCNYIRSLHREVEDLSHRLSELLASTDIDNDQAAIIRSLLM
>GhbHLH059
MRTGKQSQEEEEYEDEEFGSKKQGSSSNQIMSGNAINNSNKAGGKNSDKANAIRSKHSVTEQRRRSKINERFQVLRDIIPNTDQKRDTASFLLEVIEYVQYLQEKVKKYEGSYQEWNSEPAKLMPWRNSHWRVQSFVGQQQAVKNGSDPGSAFAGKFNENNININPTVIASAQNPVESDPVRDTMSKAMDQQPELGSRGMPLPIQGDNMLVHPLQRPVSEAQPTECFIGNDTVNQQEDLTIEGGTINISSVYSEGLLNSLTQALQSAGLDLSQANIAVQIDLGKHANRGLTSGTSAKDPQSAPFQAMTHHRDVSNGEESDHAQKRMKK
>GhbHLH060
MENYYKSSSRTDFSDKVSNDSSFIVPWTIPVEEIAEDKATTVYTSHSQAEKRRRDRINAQLSALRELIPMSHKKSAKAFNIPTEMDEVTVDWDRPQDINPNGTRQGNDSKDKIFIRASVCCDDRPEVFTELIKILKGLRLNTIKADISSVGGRMKCNFILCYNSIDEEEEEGEGVSPTTLKQSLDVVLSRIASSSDVSDCRIRSKRQSFTLEYLIQSIATRSYPRKDSSFSKNLIGEHSLTNRGTVTN
>GhbHLH061
MRGFDRAVEWLRPFVDSKGWDFCVVWKLGDDPSRFIEWKDCCCSACFNVKVKKDESQKPFCRDGHSQHSIKSKACEALSHFPSAISLYAGIHGEVAMSNQPSWVNHGNPSGSQSSNVMPKDQNLIELVTSQCNAVLKQEITTGENYTKANLDKWYNLPFSISLSTFVPRIELIPPISDSNSHHSLDGSHSGSSPSIEHPPFASDSAYISQDEQFKKLIGTYYGTNRLRCSKNVPEQQARFPPDGNESIKDKMRTTKQPAKEKFHSKNLVMERNRRKKINDQLFKLRALVPKISKMDRTAILTDAIEYIGDLLEEKKKLENELMKIDEENCEKSNLELKSTLLDKSPKDNMSAVKPNQVSSSLAEMAKMEVHVEVNQLTKREFLIKLYYEHKRGSFAKLMEGIDSLGLQVVDANVTTFNGKVLSMFKVEANRDFQSRKLRDLLTNLMK
>GhbHLH062
MELDINEQSFLEELLALRRDNWDTVPPQMNDIFSNAFDFDCFDDASAAASFLPQSFCQDFSLPLEQDLSFNFNEAYGSFGDEFSAAPQMTDTSSNTFDTPPFPVQDDHHHWMNMVEEEEWGTLVDELNMLDPQAPACKVEPIRSPEAPVFNVGSCSVDRSNRAKRLKGQPSKNLMAERRRRKRLNDRLSMLRSIVPKISKMDRTSILVDTIDYTKELLERIKSLQQEMEAGPNELNMSHIFKDVKPNEILVRKTPKFEVERRNVDTRVEICCTGKPGLLLSTLTTLEALGLDIQQCVISCFNDFAMQASCSEDLEQRTLISSEDIKQTLFRNAGYAGRCL
>GhbHLH063
MEPENAHHQHHLQDQLLGSSSLPISPCYGVSSTHSWTPTTALNSSEFNPSCNGDILHSRLKNDMLVSPQNSSMIQDWTNNEGSFTTHSCHGLHLPKIKDQLSESITRFTDILSDSTSSVIDSHHLPPPNYLKNNEQRDLSDLSQKLLLKTISSGFPMFSTGPEFYSTTQNCSIPRNSFLPSRGSFSQIYPSINISSLNQASSSLNIPSSFDMNMEALDLLNPARFSRSSRFSYPSEDHDNLGIYKEISPSFGLHHHHNLQQSSQRPVAYTPSKTSPFPTEITEAKRPSILPETKPAAPTTTTAKKSRLESRASCPPFKVRKEKLGDRIAALQQLVAPFGKTDTASVLMEAIGYIKFLQNQVETLSVPYMKLSRNKTSKSRQGGSTMEDESEEDEARPDLRSRGLCLVPLSCMSYMTSDSGGGGIWPPPPNFTG
>GhbHLH064
MNRGVLQSSPVQQLMAGNPNWWNINTMRPPTHHHQQAAAVAAAPSSFLHPTPTTFFPHTPTSSSSSSSSSSLPVPSWHDNNQELPESWSQLLLGGLVGEEEKGGDIGQFQALHQVSNANSVVDVKQENSASSYVYGHASEDFHHHQANKPAWFHQISSAASSPKSSVTSFSSNMLDFSGNKAEHGRQPQPDRSSECNSTATGGPLKKPRVQPSATQSTLKVRKEKLGDRITSLHQLVSPFGKTDTASVLSEAIGYIRFLQSQIEALSLPYLGSGSANMRHQQQQSDCKEEAKKDLRSRGLCLVPVSCTLEVWSGDNGADYWAPPPALGAGFFR
>GhbHLH065
MESENVHHQHQLHHYNQLLVGSSSSSLPCYGVSSSPHSWTPTNTFNTSEFNNNGALLQPWTNHEGTFNNPSQHKLMLKTVSSSFPMLSQSSEFYPNTHNLPPLPTKGSFSHIYPSINISNLNQASSMEAFDLLSPSRLTKNSSFKHYSSDDHHLNLASFGHSHQQFQLSNQRLACNNSPSKISSSFNTETLEAKRSGNILKEAKASTATKKSRLESRACPLFKVRKEKLGDRIAALQHLVAPYGKTDTASVLMEAIGYIKFLQNQVETLSVPYMKSSRNRTSRSKHGGSMMEMGNEEETRQDLKSRGLCLVPLSCMSYLTTDNGGGGSSGSFWPPPNFSRGI
>GhbHLH066
MEIDHLKSATTQDQMETMMMQAEYNIYNDVVQLPLASPSTFVENPPFITGSTPVQPPSTAFCPGLQKKNSMGAMREMIFRIAAMQPIHIDPESVKPPKRRNVKISKDPQSVAARHRRERISERIRILQRLVPGGTKMDTASMLDEAIHYVKFLKTQVQSLERAAAVGGGGIGFPLGMSNGGSFFTMGKGFQLHQNDGVQQFGDV
>GhbHLH067
MASDGNDDIGFKHHSLMNTNNPLCDKVDGMALSSMYNTKSSNSSDPFFGSGWDPMVSLNQSESLGGGSSMVSHSGFVNSHYPLLMENQGICGTSHFSQYQSDPSFVELVPKIQGFGTGNLSEMVGPMSLPRCTQGYAMNHEGGIERASTNSTQSRDDRQISEEGVVGASPNGKCRKRVHEANQNADEELKKDPSGESCDVQKEHDSKKQKTEQNATANSRGKQVVKQAKDSSQTGEAPKENYIHVRARRGQATNSHSLAERVRREKISERMKLLQELVPGCNKITGKAVMLDEIINYVQSLQQQVEFLSMKLATVNPELNIDLERILSKDILHSRGGNAAAVGFNPGVNSSHPFSSGIFPGTISGIPNTNPQFPPLPPQTVLDNELQNLFQMGFDSSSAMDSLGPIGRLKPGL
>GhbHLH068
MEINEESFLEELLALRRENWDTVPTQMNEVFSNGWNFDCFDDMNLSTSLFPTTFCHEFSTALPLEQDLGYFNGVYCPFGDEFSAPQLTDSSNNTFDTPPPFPNMLEEEESGFLADELNKLDVQVPCKAEPFQSPEAPVFNNEAAACLDRKNRGKKMEGQQPSKNLMAERRRRKRLNDRLSMLRSIVPKISKMDRTSILGDTIDYTKELLERIKSLQQEIETDSNELNMAHIFKDGKSNEIFVRNTPKFEVERREGETRIEICCSGKPGLLLSTVTTLEALGLEIQQCVISCFNDFALQASCSQDLEQRTLISCEDIKQALFRNAGYGGRCL
>GhbHLH069
MNRGVLQSSPLQQMTAGNLNWWNINTTMRPPPTTHLQPPPHFLPPSPTTLFPQFTPTPTSSSSSSWNDNSQELPQSWSQLLFCGLMGEEEKGGIGQFQVQPKKLENWEEQSLHQASNAISAVDVKQENPNSYVYGHANEDFHHQANKPAWSHQIMATSSALSPKSGVTSSSSKMLEFSGNKADARQPHPERSSECNSSASGGAWKKARVQPSATQSTFKVRKEKLGDRITALHQLVSPFGKTDTASVLLEAIGYIRFLQSQIEALSLPYLGNGSGNMRQQQPVQGERNCKFPEDPGQQLNENSMKRKGGPDQQKECDEEPKKDLRSRGLCLVPVSCTLQVGSDNGADYWAPAL
>GhbHLH070
MDAVFHLNAVSRAEYLQLITQSIGCSYICLWSYSSLNPPNSCLIGWDGYYTEENTQPVAFGLFLQHRQLIFPLENNHLVPGFTFANSLPYIELRELDLQNRGSNQTQRQFYQVNIYGSFNDCIIYFCKLGTNLVLCLLQEAGINHFVVKNLYDAFDTDSLILYNSILTQIHRDCSCQQPMQALTQMQSNIQLPILGRENVSITRAILAVLTSSTSHLPRKNQNLPYNYLLNPKATAFKRYVPRSTPPVRASLRSQSILKRATLFFRKFTLVRRGEQLVLSRRPTSNQLHRMMSERRRREKQNEYFIALRSLLPFGTKKDKASILFNSRQYLTSLKAQVAELSKQNQLLQARLLPAAADVGGSSNESLNIRIIPLHESTSEQRIVDLRISVRGEVLIENILMRLLEFLKHDRNVSIMSIEANNQLSEGSVNYINLRLRIENLKRAR
>GhbHLH071
MQPCSREMQAMNSLLNPTQQIPLQDLQINGNSHHHQQIHVPSSSQFQYPTPTSTTHHDDSFLEQILSSTTSFPWSDETGPPKPEDNNNAGFNYDEMVLASKLRQHQINGGAAGNPFSAMKMMLMMQQQQQQQQMMLAGRPTVASSAAGGGITTNHQGGEGSMQALYNVFGDGSLHGTMQAKSFVGANSATEMTQSQGSRPTAGEAVTAPEKPKQRVRARRGQATDPHSIAERLRRVRIAERMKALQELVPNANKTDKASMLDEIIDYVKFLQLQVKVLSMSRLGGAAAVAPLVSEGGGDCIQTSANGGSHPRNSNGDQTPSANDRLTMTEHQVAKLMEEDMGSAMQYLQGKGLCLMPISLATAISTATSRSRNPMINHENPTNGSHLLIQSSGGDGPSSPSMSVLTVQSATMGNGGLEGGAASVSKP
>GhbHLH072
MKVYEESGCFDPHSIPDCQELMGLPGTTPTNCHNSLEDTLNVSSYNHHHHEDASAALDMEPHQHYLLDNTTNSHSHLIPYLTQDLPYDQSHWESFNVLPSSSSPEAAAAAAAAAAGAYSPTPDLLSLFHLPRCSFLPNPSISFETTPGSPSVVYDPLFHLNLPPQPPVFRELLQSLPHGYTVPADDKDAAGVGGLYHDGDNGIIQFTRDISMAGRAKDRDKAGKTTKHFATERERRVHLNDKYQALRTMVPSPTKNDRASIVDDAIKYIKELLGTVRELQILVDKKRCGQERSKRLKTEDAASAADAGDVEIKSLGDPEQCYNTSLRSSWLQRKSKDSEVDVRIVDDEVTIKLVQRKKINCLLFVSRLLDELQLDLLHVAGGNIGDYYSFLFNTKIYEGSSVYACAIANKLIDVVDKQYAAAPPTSSTSL
>GhbHLH073
MKVYEESGCFDPHSIPDCQELMGLPGPTPTNCHNSLEDTLNVSSYNHHHHEDASAALDMEPHQHYLLDNTTNSHSHLIPYLTQDLPYDQSHWESFNVLPSSSPEADAAATAAAGAYTTTPDLLSLFHLPRCSFLPNPSISFETTPGSPSVVYDPLFHLNLPPQPPVFRELLQSLPHGYTVPADDKDAAGVGGLYHDGDNGIIQFTRDISMAGRAKDRDKAGKTTKHFATERERRVHLNDKYQALRTMVPSPTKNDRASIVDDAIKYIKELLGTVRELQILVDKKRCGQERSKRLKTEDAASAADAGDVECKPLGDPDQCYNTSLRSSWLQRKSKDSEVDVRIVDDEVTIKLVQRKKINCLLFVSRLLDELQLDLQHVAGGNIGDYYSFLFNTKIYEGSSVYACAIANKLINVVDRQYAAAPPTNSTSL
>GhbHLH074
MESLANFPNGEWEYSFNKLFSIDDHLDFSFPLEHDEGLSFINPEINEILLPSSNAFDYNSVATYDLTGSNHVAVTNDITMSFDSFPPLFPSTPMEGTVNNVIEDLNTKKRPRAMSKGCKNVQRSKKNRNERECNNYIGVENGHSSSTTCSSEDDSVCQDINSNGGGATSDTKASQALNLNGKARASRGSATDPQSLYARKRRERINERLRILQNLVPNGTKVDISTMLEEAVHYVKFLQLQIKLLSSDDLWMYAPIAYNGVDVALNKKISTLL
>GhbHLH075
MVCQAASQTRFRALKYENGIAGSATIVVRVIACFQPLQDCQVCFFLCTKQSLYERIRYPFLLSMGEGCGFSFPQQRFDWLSHDLSYLAAPHPLVQQNTNPQLVNSGIDMVSVPRTLPDYANPGIIPQLQVGQVNEPCGWFYCSPHYWQGLLPASTNPYEYYNEKIVSKAGLGCAQKRFLVFDQSGDQTTMIFSSSLGTPIKCATWGPKSPAACNFNGEDPITKVNPDLHSGLISSNVYDENGTNTQSEMHEDTEELNALLYSDDDSYYTDDEVTSAVHSPCTMTAHPEQLEGGGTESVASSIGPTKKRKLLDDGNDYLPLLTDAASSVNPSRCSEYVDDADSSCANMESSSSNKRLRIEKIHETVSVLRSLIPSGEGKDAIMVLDEAIDYLKSLKLKAKTLGLNAL
>GhbHLH076
MEINNPNPSKMDRKFIERNRRIQMKALYSKLNSLVPHHSSREAVSLPDQLDEATNYIKRLKANLDRMKEMKDGLRGLEERGNTSRSYGSKSPQIQIQEIGSSLAIALNTGFNSQFIFNETIRIVHEERVEVVNANFSVVDDDTVFHTIHLTTGEPSTAARISQRLNKFVHDADASNKY
>GhbHLH077
MDAIFNLDEASRAEFLNLLMQSTCCSYICLWSYSFLQQAKLRMTAVFMACRSGEIELGSSSMVQLNMEKEMRSFFSEDQLPQSTDQNRPSSSSSSLRSLSTSSPDSSLIFTVPTTHEPAPSSLQQDAITPSSINDPRRAMQAFSQTRSNIPLPTLESENAAMTRAILAVLTSPSSSSSSSSTPFYRNQSLPYNNYRLNPKASAFKRYATGLGASPATTPARASLRAQAMMKRAILFYRKFNLARREQLLRSRPGPTSNQLHHMMSERKRREKLNESFVALRSLLPSGTKRDKASVLTTAREYLVSLKAQILELNRQKQLLEAQILPSKGGAAAIEVNDPSNERVNVRVIPVPESTSEERLADLRVTVRGERPIIDILIHLLEFLKLDRNVSLMSIEANTGVSEFGSVNLVSLRLRIKGDGWDESTFQEAVRRLITDLAQ
>GhbHLH078
MDDYLDQYFASSSWPDVNFKERSPWVLSEPDQPNALLPSSPISMIGMNHGMECLATQSTPLGVGPQTNGESLGLQFNAGVHSSGSLKGLQVVGDMTTLSQSFNEGGDVICNGGESSEFQRSLTGLETLCSIPQFWQPQPYDGLISSLPMGQTQMQSSSLQGDNGNVDDGNINRFVEIDKFLQLENLSAPINAKEKQDMQNSSYLSFPADRPMTDTMIDLPSLLQSSSPAPNKGCNGTGKPQVRARRGQATDPHSIAERLRREKIAERMKNLQELVPNSNKTDKASMLDAIIEYVRFLQLQVKVLSMSRLGAAGAVVPLITDGQAEGSNGLTLTPLAMGSDGVDCSPSPEQVVFEQEVVKLMESNVTIAMQYLQSKGLCLMPIALAAAISNGKASSSSSSGPVSEERKKFGFTNSIISNDDRVHNTTTCSSSSDGGVRNSNSSNSSGTGNLSGVGIHQSTSDGNFMIEKITGCNGTFKQEVNTLCTAK
>GhbHLH079
MASFSTKSNPFLIDSIFSPHKISGSVGEIENLNFNWVYSDNNEPSGSIFKKQSSTGEFTVVDDIVALTSKKRRAKNGVKDEKEGKPKNQKKGNDEKKVYKGSKKDRKKGGEEPPNGYIHVRARRGQATDSHSLAERVRRKKISERMEKLQRLVPGCDKITGKALILDEIINYVQSLESQVEFLSMKLATLNPMFYDLGVDLEAFMVKPEIVNNVSSPTQCNPTQPITTTAAAAAIGTMATFTPTNNIPLLDTSASLLFHQGEMSAVFSQFQLPKEAQDAESKGKGRPKISALKL
>GhbHLH080
MADFSAQSYRQPFPFLDIDPTMESLTQFAELNPQSFILDNSAFNFQTFFPLSINDSLFSNQASQGETMSGFIHNSNQSSVSAQPIFSAKTEMEEISNKRKALDISESSSGNSSSTSPQVSETGIKRRNNSGRGKRAKSNEKEMEKPKEVVHVRARRGQATDSHSLAERVRRGKINERLRCLQDIVPGCYKTMGMALMLDEIINYVQSLQNQVEFLSMKLTAASTYYDFNSESDAMERMQREKAEEAKELERLMREGYVGIGGVACFHSSSTYGPL
>GhbHLH081
MSHCIVPNWNLKNQRRRRQQVEEEEEETKRSSFHMFNPCNNINQNLVPVSNHQVADLTWQYGQQLAMHGFSGFLPTAPTKPTCRSNDTLESIVHQATYHNHDETPTNTSSIAASSGGNRSESSSRLPPVSVAARLTKKRAQPISDSDQCRKHNISCGIQKDKADRSECGSDTFYKIDNDATMVTWGSHDESLQSLKTKTTDGDSGSHDGSESRDETGGSHPTRRSRAAAIHNLSERKRRDRINQKMKALQKLVPNASKTDKASMLDEVIEYLKQLQAQVQVMSMRSLPPMMLMPLGLHHHQHLQMSLLGRIMAGMGVNHALGMGMGLLDINAATPPNASQSLPSLLHLPPPFLATALPPMIPSRATATAAAQSNPNASSSDSIPLPDPSCAFLTQSMNMELYSKMAALYQSQMNRTTETASSPSRSNNIKQD
>GhbHLH082
MALAKDPICSLQTSAFNNGNFDEGGDDHLKKLGGGVNNFPMTSSSSFSSPRSIDSDSFVFRPPHEEVHSLINFKGSSMYDNFIHQYHHGTNYGSLLSFEQNEKAPRSGTYLKRASHKDNYSMWDPRLVEDFSCFETASNFSSKENNGDWLYSESAMDADSIPELRSPGVAGVKRLNTGDSTQALKKQCSNEAKRAKSKSGPSKDPQSIAAKNRRERISERLKILQELVPNGSKVDLVTMLEKAISYVKFLQLQVKVLATDEFWPVQGGKAPDISQVREAIDAILSSSKKDINSS
>GhbHLH083
MTSDLPNGPFMRDPDFMELVWENGQVLIRGLSSKVTQKSFPFSSRSTANGSKDGGVADSTFAHPISGLSSLSKLDRHGVDANIVPVNNFNRLKPSYVPNQLVEDEVPCSSLQQFKGSKEEKDRVNFSILRSNHASSGAMRTPGLAAGAEDLQGNNVRSAPPRSSNIPFGNEGDFMAKRMRPTLPDSEPLKESFPDEQSEAVPNARLAPDDTAFKGNPDQMVASSSLCSRGASNCPTYTLKRRYEDTDLSKNTTMEEAEGTTKAAPVPRGSKGAKRKRKTEVHNLSERRRRDKINKKMRALKELIPNCNKVDKASMLDEAIEYLKTLQLQVQMMSIGNGVYMPPMMVPLPSAMQHINAQHLGGYSPMALGMGMRTQMGLGCGAPPQFPTSLMTGAPAVPGNPEARLIMLGFPDQMLLRSMSHSPFLSSAASFTLQSFQPPAAVVSQSAAPPAAQVDLLGGANPLSTPKDSYPTH
>GhbHLH084
MEELIISPSSSSSLVYMTQETSPSTLQQRLQFVVQSQQIWWTYAIFWQTSNDEHGRLFLCWGDGYFQGTTKGTPPKLLSANISCLENERRKEMKGAQTLIGDNHEVDVSMMDGTTGVSDAEWFYVMSLSRSFPAGEGIPGMALSTGSLVWLTGAHALQFYNCERAIEAQMHGIETMVCIPTSCGVLELGSVEMISENWGLVQQVKSIFGADPIDLLQKQSSTDPTLTRPSIPFLDRNISFADMGIVSGVEEEEENVGPVNETKQEHHNHPTKKYSTKLGQSSSVDSEHSDTDRPSLAMSHLEQRTPQKRGRKPGLGRETPLNHVEAERQRREKLNHRFYALRAVVPNVSRMDKASLLSDAVSYISELKAKVEELESQLQRECKKPKVEMVDVTDNQSTTTSVEQEAAKPDNSPSPATAGCVGLEFDIKIMGNDAMIRVQSENMNYPVTRLMVALRDLEFPIHHASMSCVNETMLQDIVVNVPDLELRNEQGLKSTLLRRLDH
>GhbHLH085
MVKSVASAQLHQEEEDDDGETVKVEGNGSEQKANSNRSKHSETEQRRRSKINERFQTLRDIIPQNDQKRDKASFLLEVIEYIQFLQEKLQIYEGSYQGWSQEATKLIPWRNHRGLAESFIDHSQIMNNGSNCENDGVIPSMVANAQNSIESDLGDAAVFKTPDHPPVPATSMVSMQTQSNTIATHGRGSITFHESASDSENMVHQPQFQSWQSRDCLSESAVVNNSAIAREDLTIRDESVDLSSAYSQGIRNSLTQVLQSSGVDISQASISVKIDVGKRVAAGMTSMPSSSKEKDIQYTSNQEMAQTGVRSYTEESDQAYKRHRTGKS
>GhbHLH086
MEAIIETIIALIIGNNKKVANHQNFVLQKLSFWFAPTTRPPVLDNEKRELVVKSPVKVGKKSMAEEKVIAALKSHSEAERRRERINAHLDTLRTLLPYREKGNWIWEHAKLKARMQTLQRNLRFKRGFREGTEAAPRKKVAAVSA
>GhbHLH087
MDNQFSLNAPPFHVEPSLSASYYLSSAMDIHATELNCSQHCEQPTDYYGLHFHFPLSSMPSQVGGFQGNNNNISPLQGRSKFVTSQNESLLNPNADLEASKYWNSRKRTKTVETSVSPTIAAKGSERNQESNEKQSNTNTNTKPLEPPKDYIHVRARRGEATDSHSLAERVRREKISERMKLLQDLVPGCNKVIGKAVMLDEIIKYVQSLQRQVEFLSMKLASVNSRLDFKLDSVMSEDIFQSNNNFANPISTIDSWASAIFGQQQQNLALHSNVSNGTMTQCSVEPMDTAIWPQLQHPFTSN
>GhbHLH088
MPCNTEAASGEDNNNACANMSFAAVAHTQSAAVSVGASKDNIATCEATVTSSPGGSSASASAEPTAQKTGPAEDRKRKGREPDDAECHSEDAEFESPETKKQSRGSSSTKRSRAAEVHNLSERRRRDRINEKMRALQELIPRCNKSDKASMLDEAIEYLKSLQLQVQMMSMGCGMLPMMFPQHYMPTMGMGIGMGMVMDMGLSRPMMPFHNVMAGSGLPTPAASAHLDPRFPVPAFHMSPQVPVPDPSRIQPNNQSDAMLNPLGMQNPNQPRIPSFADPYQQYMGLHQMQLHPPQCQATAQPSSSKPSNSKGAENLENHPSGDMAR
>GhbHLH089
MGSSTTSSGLYQILRSLCLNTEWKYAVFWKLKHRARMVLTLEDAYYDNHDQRDPSENNCFRDTLQNLHTGCYSHDPLGLAVANMSYHVYSLGEGIVGQVAVSGKHQWIFADEHVDSSCSSFEFCDGWQSQFEAGIRTIVVVAVVPQGVVQLGSLNKVFEDVKLVSHIRDVFFALQDSSVGHIAKPIECSMKSSVFEPRLHTKLLDSEIISLDKAVDKEGPDFLLPEFSLHQKCSDSSFVFPLSSNPQKGLELSAAGRDESAKLLTPRSNVSNLEHLNQLGRNLINNVVCKGESSGWKSARIGPENVYTSHPVVGSTNLFNVTIQAEQSGAERTCGSNFLQPAISDTVKLGGLNSYQNEVLDIPESSDVKFQKDLKFGNLNDLSDLDSINTSSKFSAGYELFEALGPAFLRKSIYTDWQVEKTEAGIEMLEGMSSSQLTFESGSENLLEAVVANVCHSGSDIKCERSFCRSAPSLVTTVNTPELSSQTNFTISSAGYSINQSSLVENNTQQFLNSSKLCGAISSNGFSSAGPSNCSEQLERSSEPAKNNKKRARPGENPRPRPRDRQLIQDRIKELRELVPNGAKCSIDSLLERTIKHMVFLQGITKHADKLSKCAESKMHHKGAGMLGSSNYEQGSSWAVEVGSHLKVCSIVVENINKNGQMLVELLCEECSHFLEIAEAIRSLGLTILKGVTEAHGEKTWICFVVEGQNRVMHRMDILWSLVQILQSKATS
>GhbHLH090
MSSRRPSSRQSSGGVSRISDDQIIALVSKLRHLLPEIRDNRSDKVSASKVLQETCNYIRSLHKEVEDLSDRLSQLLATIDAESAEAAIIRSLLM
>GhbHLH091
MVLGAANGLVWIDGEGEEEEDAVSSWTPNINNQIQSKQDDFTMPFKSMLDADWYMNPAMKQDPHIRELGFADNNLLLHHPLDSSASCSPSQPFTLEPHPFLPPKPFFSSLLCNSPFDFASETAFQPNQTPSFMGFPPTQFSTPDFSSSSDFQGPRLFTATENASAFSGGFEGFDASGNAVFVNRAKILKPLEVFPSVGSQPTLFQKRAAMRQGSGVADESGNLDVSDGKRKRHEQGEIEEASFDVSGLNYDSDDCKLEESAKNGGCNSNATSTLTAGGDHKGKRKGMPAKNLMAERRRRKKLNDRLYMLRSVVPKISKILIVLIMSQMNRASILGDAIDYLKELLQRINDLHTELESTPPGSFMPPSTSCHPLTPTPPTLPGRVKQELCPSSFSSPKNQPPKVEVRLREGRAVNIHMFCARRPGLLLSTMRALDNLGLDIQQAVISCFNGFALDVFRAEQCREGQDVLPEQIKAVLLDSAGFHGIM
>GhbHLH092
MASNPNEAPADGFVDQILGLPHFAHTDTGLAGSDGGLAGAPMFLHLNSADGAGHLGRIGVGGGGAFHGQVFPLGLSLKQGKGGFLKQEEASGSGKRFREGMVDGRTASVKNVFHGQPMAGAVAAAAPHPPPMRPRVRARRGQATDPHSIAERLRRERIAERIRALQELVPSVNKTDRAAMLDEIVDYVKFLRLQVKVLTMSRLGGAAAVAPFVIDIPLSSIEDERGESGRSQPAWEKWSNDGTDRHVAKLMEENVGAAMQFLQSKALCIMPISLAKAIYDTQPPDTSSSIVKPETDPTS
>GhbHLH093
MENQFFLGAHGPPLDFGQALSSPLSTAWQSLSSPMEIQATELNSTDYGLQFESALSSMVSSPVASNSNLSNESFMIRELIGKLGSIGGNAGEISPQPLIANSTNTSCYSTPLNSPPKLSLPLNTLVKEKLPSLGKSMGMNSSVADFSADPGFAERAAKFSCFGSRSFNGRTSQLRLNDTSSPSPSLSPYRSNPLSSNPKIPRVSSSPSLNAMVIEPLQDRSELSHSQEESSITNGDPSLKPSKGTNSRKRKTVPKAKTNEISTSPSTNAPKGTESNEKRCKSTDSNGNQNDSIKAEDDAKGNTKPPEPPKDYIHVRARRGQATDSHSLAERVRREKISERMKLLQNLVPGCNKVTGKALMLDEIINYVQSLQRQVEFLSMKLASVNTRLDFNMDSLMPKEMFESNNSLAHQIFPMDSSATAIFEQQNPALHHHHANMSNGTMSQCLVGPLDTSIHPNLNTHLPQIHYFTQSMPQYPTFCEGDLQTIVEMGLGQNQSREMALQSEFQGK
>GhbHLH094
MFPSDQIDGYLYEISDIPHHEDFVRQNLTSGESVEGSHLTRRTGKGEGLKSLAVANNNDANYAVSANDAKKIVRKEIERERRQQMGKLYQKLRSLLPPESIKGKRAASDHMNEAVNYITYMKKRVGELSIKRDKVKKLSNRSALDLGSSSASSSGISSCVAVHPFRGGVEIMISSGFEDQSWHLSTFLQAILEEGLDIVRCVSSQTIEGLLHTVQSEVTDPTQIDLSRLQTKLNDLISYHDNAGCGR
>GhbHLH095
METADYYYLQQNQQQSCGLMRYRSMPAENRVGFDEYGSDFRSSSSSEMETLFMLCGNGSSGNVSEYEEISVKQEEEMMYQIQSLPLENVESSFGVGTNLGLENSMQRNGNGSNPVRQISSPSQFFSSHGLDNGFNATRKMTTLRACNGINGEPTSSGRLYNHISFSSAPMPQIAQVENEDLASNGNGRNGMNFIPNLMTDSRNNASLSGLKRARERDSDLLSGLSRSQARNQDCRDCSTALTHQLSLPTTYEEMDVWQFQSSVPCKIRAKRGCATHPRSIAERMRRTRISERMRKLQGLFPNIDKQTNTADMLDMAVEYIKDLQKQVKILRDTKAKCSC
>GhbHLH096
MASSTSGCRLQQLLRSLCLNTEWKYAVFWKLKHRARMVLTWEDAYYDNLDQLDPLANHCFHDTIESLHSGRYSHDTLGLSVAKMSYHVYSLGEGIVGQVAASGNHQWIFADKHVNSYCLLFELCDGWQSQFASGIRTVVVIPVGPHGVVQLGSLNKVYEDVKLVSHIRKVFFALQDSSVGHIASSIECSMKNLLFKQGFPAKLLDSEVIPLDNAVQKDGPDGLLPGFSHPQKYSDSSFVLPLSSNIPEGATEVENKHEGLQLSSIASDSNLEHQNQLGRHSINNEACKGVTNGWKKMSLEPENVYANSPAVNGINLFNVAFQAEQYGAGHACYSSNFLSSALNDTVKPSSLSPYPKEVLDIPKSSDIKFQNNSKKLGNQNDLIDMDSINPSLKFSAGCELFEALGPAFLRNGFYADSQVDNAEAGANIEMQEGMSCSQLTFESGSENLLEAVVANVCHSGSDMRSEGSFCRSAQLSLITRNTSEPSSLTKCTVNSAGYSINKSSLVEDSKQHCLNSSEICGSMSSKAYSSTCPSNSKQFEKSSEPAKNNKKRARPGENPRPRPRDRQLIQDRIKELRELVPNGAKCSIDSLLERTIKHMVFLQGITKHADKLGKCAESKMHQKGAGMLGSSNYDQGSSWAVEVGSPLKVCSIIVENINKNGQMLVELLCEECSHFLEIAEAIRSLGLTILKGITEAHGEKTCIWFVVEGKNRVMHRLDILWYLVHILQSKATS
>GhbHLH097
MSSSSSSSMISFGQDAPPPTLQQRLQFIVQSRPEWWVYCIFWQASRDAQGHLVLSWGDGYFQGTKGFAGKSGNKLSQPRFGRRRSGKDIQSVFCEEIDIERIVDGDVTDYEWYYTVSVNRSFAIGDDIVGKAFGSGSYIWLCGDQELQLYECERVTEARMRGIQTIVFLSTSFGVVELGSSEMIQENWGLVQLAKSIFGSEINCLGSKHPGLGSQLQMSTQIPFLDFGKVASDQKEWILDDRKQQIEAKKDTSGLLRRSSSDSGADSEMEFSVGSKKRGRKSGTGKTTPSNHVEAERLRREKLNHRFYALRSVVPTVSKMDKASLLSDAVAYIKELRSKIDKLDVKLKVQSQKSKLNAINVSNNQRNASTFNCIRPTYDYGPNTMEVDVKIVGSEAMIRVQCPDINYPAARLMDALRDLELHVHHASVSTVNELVLQDVVVILPAGFISEEMLRTAIFQRCS
>GhbHLH098
MGEAAMGSALKQPLKNLCCSNGWCYGVFWRFDPRNSMLLTLGDAYYEQKMGPLVDKMLLKFHILGEGIIGQAAFTGKHQWIFSDSNGKGSDSAGNENIFQDESELQDQFSSGIKTIAVISVGRRGVVQFGSTKKILERLELLAETEKLFYDMGNCHGLTPLEIETCNLDGWFTSFILGQNPTTELGGCSGKPTGWSCSLQSLIEPSCSVHDYSMNTVQQNLSHLTSQIQTISMEAQPISTGKIHRVNSLAANAPCTSEGSILTSLPSEKGEWDPSIAFPKKDTEQNFQGHSTFTSFYSTGELVDVELRNLDSFGRTKQEQHSFGTNAGLLDSVISQQRSIEDFNLGDFTTDLSSSFTMDDFSQWFSPFPQHHILGAGATTTTDPSCSVGFTSVPSVPIGGDAVINIPVGQIVNSSKSSIADAFTSNVEKSTMVHDSGNDLFSVTGMDFRLRKAGGFSENIDMPLLHSVNKVVASGMSSSMAGKRKGLFSELGLEELLRGVNNSSSVAKSSVEDEIFTTRRRKIENSSSNFHLGQLEGLSCSGGGMNLAQYSHTWDKSNDTIFGKEFHLKSQVGLWIDDSYGVKAGNAVVTTAKKPTRKRAKPGESSRPRPKDRQLIQDRIKELRGIIPHSGKQLSIDHLLERTIKYLLFLQGVTKYADKIKQADEPKLIGQENRKLLKHNTMSGGATWAFEVGAQSIPIVVKDLNPPGQMLVEMLCEDREFFLEIAEVIRGFPLNILKGVMELQEDKIWARFIVEADKQIERTGIIWSLLPLLQQKDNSGIDCATQPSGDMDGGISLLNNPQQQPFLLRPVSVAETLQ
>GhbHLH099
MEELIISPSSSSSLVSFSHETPTSTLQQRLQHVLEIQKDWWAYAIFWQTSNDDLGRLLLAWGDGHFQGTNKSPKPGANHFQGERRKVMKGIQALIGDNHDIDMGEAEWFYMISLTRCFSAGDGIPGKCLTTGSLVWLTGAHELQFYNCERAKEAQLHGIETLVCIPTSCGVLELGSSEIIRENWGLVQQVKYLFGSDLIRLLPKQSSPNQFLDRNISFSDMGVIAGVQEQEHASLGFKTKKDCPKHGELSFVNSDHSDSECRFRAATESNSNSNTEKRIPKKRGRKPGSGRETLLNHVEAERQRREKLNHRFYALRAVVPNVSRMDKASLLSDAVAYINELKSKIEDLQSELGRDHKKVKIETVDGMDNQSTTTSVEQAAKPSSNSSSGNAGSNGFELDIKIIGNDAMIRVQSENVNHPAARLMDALRNLEFRVHHASMSCVNDLMIQDVVVSFTENGFRLHEQGLKSAILTRLDQ
>GhbHLH100
MTDYQLAPTMNLWTDDNASVMEAFMTSDLSSIWPPPQSSASTSTPVVAAPPPPPPPAAGLDPSKSFLPHSQPSVSLLSQESLQQRLQALIEGARESWTYAIFWQSSYDYSATTVLGWGDGYYKGEEDKGKAKLKASSSSVAEQEHRKKVLRELNSLISGSAAPTDDAVDEEVTDTEWFFLVSMTQSFVDGSGLPGQAFFNSSPVWVAGPDRLESSMCERAKQAQVFGLQTLVCIPSANGVVELGSTELITQSSDIMNKVRVLFNFNIEIEAGSWCMSNNTADQGENDPSSLWISDPHAGVEFKESSNTTTTTNHTSNQNQQTQKSIQFCDNRSSSSLTENPSSIPAGNHHQQQQSHPQGQSLCLNFSDYGFDESSSVRNGNSSSHLLKPESGEILNFGESKRSGNGNLFTGNSPFAVENKKRSPNSRGSNEEAMLSFTSGVILPSSGVVKSSGGAGDSDHSDLEASVVKEADSSRVVEPEKRPRKRGRKPANGREEPLNHVEAERQRREKLNQKFYALRAVVPNVSKMDKASLLGDAISYINELKSKLQSADLEKEEMQSQLEALKKNLSSKAPPPHDQDLKISNHSGNKLIDLEIEVKIIGWDAMIQIQCSKKNHPAAKLMAALKELDLDVHHASVSVVKDLMIQQANVKMGSRFFTQEQLKSALTTKLGDAR
>GhbHLH101
MSTGVQHQERVPMNLKKQLALAVRNIQWSYAIFWSISTRQPGVLEWGDGYYNGDIKTRKTVQAVELNTDQLSLQRSEQLRQLYESLSAGESSPQAKRPSAALSPEDLTDTEWYYLVCMSFVFNIGQGLPGRTLSSGQPVWLCNAHCADSKVFGRSLLAKPIVSNRSIQIDGMNNDLTCPALDPLILATKLSPILGCEQLETVSPDDSPDGLEPKQSRENSLLIEGINGGASQVQSWQFMDEEFSNCVHHSLNSSDCISQTIADHRKAVPLCQGKNDNGLQDVEECNQTKLTSFDRQNDDRLFHEESSFIRWQKNGLVKPQKETDETPQKLLKKILFSVPHMHDRGLIESPETNAIRDAAWRPEADEICRNHVLSEWKRRDKINERLMILKSLVPANNKADKVSILDVTIEYVQALERRVAELESCRKLEARTKIE
>GhbHLH102
MASNPNEASADDFLEQILGFPNFAPSETGLAGPDGGLTGTTAGAGTPMFLQLSSGDGASHLGGIGGGGGGAFPGQVFPLGLSLDQGKSGGFLKPEEGSGGSSRRFRDEVVDGRASSVKNVFHGSPMPATVAPSPHPPTMRPRVRARRGQATDPHSIAERLRRERIAERIRALQELVPSVNKTDRAVMLDEIVDYVKFLRLQVKVLSMSRLGGAGAVAPLVTDIPLSSVEDESGDSGRNQPAWEKWSNDGTERQVAKLMEENVGAAMQFLQSKALCIMPISLATAIYHSQPPDTSSIIKPETDPPP
>GhbHLH103
MALEAVIFQQDLLGYNSNWSHDFGLGKPESKDSFGCFPDTQTPEINHFVHGDYWVSTTPTSSMAAPVPHHHQLQHHCPNSSSDAANVNGLSSSGDPFDASTTPRPKRRRFKTRKNKQEIENQRMTHIAVERNRRKQMNDYLSVLRSLMPESYVQRGDQASIIGGAINFVKELEHRLQCLSAEKEVKERSNLTNGGRRSCSSVFDEFFTFPQYSTSSKQGDRKDSISMNDQSTVETQSAIADIEVNMVESHVNLRIRSKKRPAQLLKVVCGLNCMRLSILHLNVTTLDQTVLYSLSVKVEEDCKLTSVDDIATAVNQLLGSIEDALLTRNFP
>GhbHLH104
MAAPPSSRLQKMLQAAVQSVQWTYSLFWQICPQQGILIWSDGYYNGAIKTRKTVQPMEVSTEEASLQRSQQLRELYDSLSSGDTNQPARRPSAALSPEDLTESEWFYLMCVSFSFPPGVGLPGKAYARRQHVWLTGANEVDSKTFSRAILAKTVLCIPILDGVLELGYTEKVQEDLGLVQHVKTFFNDGQAPNPPPPKPALSEHSTSNPAASSDYTRFHSPSVPLVYAAADPPVTADQGENNNVDEEEEEEEDDDDEEGDEEPESYSAETGRNTQQVPTENTLAVVAAEEPSELMQLDMSEDIKLGSPDDASNNLDSDFNMLAVSQSGNPTVNQRRAALFRDESNRRWQMLQEPSCSSLQPLSTGPQPMDEMSQEDTHYSQTVSTILQAQPARWTEPPSTVNAATYSTQSAFAKWTTHSDHHLHSAVVEGTSQWLLKYILFTVPFLHNKYRDENSPKSRDAVAAAARFRKGTPNEDLSANHVLAERRRSEKLNERFIILRSLVPFVTKMDKASILGDTIEYVKQLRKKIQDLETRNKQMEADNDRPRSADSMQRNSSSKDQRSGLTTRSSGPDKKKMRIAEATKQKTVEPPPQTEETSVEVSIIESDALLELQCGYREGLLLDIMQMLREKLRIEITAVQSSLNNGFFTAELRAKVKDNMNGKKVSIMEVKRAINQIIP
>GhbHLH105
MANNTNEAPAADDFLEQILGLPNFAPSETGLAGSDAGLAATAAGAGAPMFLQLSSGDGAAHIGGIGGGGGGAFHGQVFPLGLSLEQGKGGFLKPEEASGSGKRFRNGVVDDRASSVKNVFHGQPMQATVSAAPHPPTMRPRVRARRGQATDPHSIAERLRRERITERIRALQELVPSVNKTDRAVMLDEIVDYVKFLRLQVKVLSMSRLGGAGAVAPLVTDIPLSSVEYESGEGGRSHPAWEKWSNDGTEQQVAKLMEENVGAAMQFLQSKSLCIMPISLATAIYHTQVPDSSSVVKPETNPPA
>GhbHLH106
MALAKDPICSVQTSILLEDGSDGFIFQAVHYQPEQPHSLINFKDSGYDNFIHSTNGSLLSFEQNEKGRQHTTCLRTSGYKHGHSMVDQWDPRAVEDFSCFETASNGDWLYYDEAVFADSSSIQDPGSPAADLKRPHMGGSNQALKKQCTNETKKGKTKSEPSKEPQSIAAKNRRERISERLKILQELVPNGSKVDLVTMLEKAISYVKFLQLQVKVLATDEFWPVQGGKAPDISQVREAIDAILSSQKQRNSTSE
>GhbHLH107
MNHCSSDWNFDSDLPISNQKKLLGQDNELVELLWQNGKVVLQSQTHKKQDDETVSWIQNPFEESFEKEMFSNFFSEFPAYDPMDHQHEQQEDDKSLKHKNNLMQREVNELSGMAIGSSHCGSNQVRNDGDLSRGSSNGIGTTSTGLSVGTSKDDEDDYNGGQVENEKGTSVGVTSSQKRKNGDGREDYECQSEFAEDKPVRRSGSYRRRSRAAEVHNLSERRRRDRINEKMRALQELIPHCNKTDKASMLDEAIEYLKSLQSQLQVMWMGNGMAPMMFPGIQHYMSPMAMGTAPPTMPSIQNQRFIQNPTFSEQYARFLGFQHMQTASQPINMFGYGSQTTPQSPTVLGFSNGSNQLNGGITAANNTSLSGKIG
>GhbHLH108
MSSKRSSGRSNERSSGSRSNESEDFSLRLRELLSNNKKKKRNAAKLLDETCNHIKKLNGEVDDLSNRISELLNSSDTESSNINANILRQFLQQ
>GhbHLH109
MSSRRSRQSAAGVSRISDDQIIELVSKLRQLLPEIRDRRSDKVSASKVLQETCNYIRSLHREVDDLSERLSQLLATIDADSAEAAIIRSLIM
>GhbHLH110
MADFTSDFQNFKQSFSFLDMESLNHFTELNPRLLDNSVMNYQSFLPSSIDNFFSQAHAIPGHEGGNLQSSASVFQPLLTAKTELIHESKKRKALDVSKSSSFGNSLSSPQVSETEVKRRNDSGRGKRAKRNEKEEEKPKDVVHVRARRGQATDSHSLAERVRRGKINERLRCLQDIVPGCHRTMGMAVMLDEIINYVQSLQNQIEFLSMKLTAASTYYDFNSEPDALERMQREKAQEAKELERLMKERYVGGLACFHSSSSSTWSSLT
>GhbHLH111
MSHIAVERNRRRQMNEHLKVLRSLTPCFYIKRGDQASVIGGVIEFIKELQQVLQALESKKQRKSLSPNPSPSTPRPLPLPAKPNHSPIGFEPVGDVGACCNSSLADVEARIAGSNVVLKIVCGRIPGQILKIIAVLEKFSFEVLHVNISSMEDTFLYSFVIKIGLECQLSLEELAVEVQQSFFSEPVFLNEI
>GhbHLH112
MAEELHAGICEGTWWKSSKTMLSGFPSSSPTEIADLGISFGWATNMADDIEARSSNNKEKHQQAADSHNNGSSVFIDSSLKMMDFGLSSTPDCNQSFQLSCRQEPVAMDSALLQGLLFEPDAQAQQHSLNFNNRSINHMPAGATYGANANGILSPPWPKLAPFVRPSLPKQLPCSLPLPQSQVLLQTFENKLNCPRPTIETNTKQVRNLASVMKKGSGESPLKRPRIETPLPLPTFKVRKEKLGDRITALQQLVSPFGKTDTASVLHETIEYIKFLHDQVNVLSTPYVKQAATSMQQGIDHRLKDTEGSKQDLRSRGLCLVPISTTFTVANETTADFWTPAFVGTLR
>GhbHLH113
MGGLLKEGLKSLCGVSQWSYAVFWKIGCQNTRLLIWEECFYQPAPSSVSPSLVGVQNPELSFGEREGCWGLETSSQLGSQKWDDKVHLLINKMNINNRINIVGQGLVGRAAFTGNHQWILANNYVADAHPPEVLNEVQLQVSAGMQTVAVIPVLPHGVLQLGSSMTIMENMGFLNDVKSLILGLGCIPGALLSNSYGTNECIEKAGIPISFGKPISMDSAGTCRPTTSMTSVFEGCNQQSSSSQVSRIVGQSSSQENSQGATSTSRLPGLIQTLARFNADQCESDICPEMKPNRNFRSLMDCGVVGAEVTHSNSALWLNPQVSFCNSQSEFNCQPMIGQSIASHCSIKSTGQQVLSDGILQNDAVNSPKSIPGTVPNLQNLEDCTRLAGSRVQEVGLSTVEVPLSILTNQLTSTCMISGVPNQGEDSEDFKYTPADLVPKKESMDNDLFEALNIPLLHADHGMPFAEQLPNAFQDCLMHEGESSSTRSLNVKYEDSYVQPPSGDDLFDVLGADLKSKLLNGKWNNVLAEGQDLKMQNLGMDTTILRDMQNVFSSNLSANKQISDRGIYAGVGKDHLLDAVVSSARSAAKQISDDNVSCRTTLTKFSNSSVPSSSVISNQVQGELLGGLPSSLLKGGTLPSSSYRSSCSRDDAGACSQTTMYGSQISSCFELAHNSRRDSSVATANSKRNNEMVKPNRKRLKPGENPRPRPKDRQMIQDRVKELREIVPNGAKCSIDALLEKTIKHMLFLQSVTKHADKLKQTGESKIKENFEGGATWAFEVGSQSMLCPIVVEDLNRPCQMLVEMLCEERGFFLEIADLIRGLGLTILKGVMETRNDKIWARFTVEANRDVTRVEVFMSLVRLLEQTAKSSSTSSANAFDSNNMVVQHTFPQAASIPATGTAGSLQGLPPKKELHFVFLVL
>GhbHLH114
MCALAPFPTPNWPLLNPIGHQLNYIYENNETLDSVPQASFDPCVVKKLNHNASERHRRKKVNSLFSSLRSLLPLADQMKKVRIPATVSEAVKYIPELQEQVERLVHKKEELLLRIFQQGGIKRCRDGRCSSSATVSINRLSSDSEVVIQITLRKDRVQKIQLSEFLHILEEQQGLILLNATSFESFGAGMIFYNIHLQVHIYIYF
>GhbHLH115
MESKAGTTETRSNITASDGEQVAALESLQFTDEFHRLILAPTSDNVTSLTALLELPASRALELLHSPASAKLIAAPAPSFEALKGNFLFPSNTTLIDQAARSSVFAGGVNNTNNKSNAPETTSNNSTLNLEKAVKSEPAETESSQPLVSDPAVEKRNFKRKDHEKKAKDSTKKSKTAANDSSVGPEMLPYVHVRARRGEATDSHSLAERARREKINARMKLLQELVPGCNKISGTALVLDEIINHVQSLQNQVEFLSMRLAAVNPRIDFNLNSIFTTESGSLPDNKFPSMVMPLIWPEVQVNGNKQQHQQQWQFDALQQPVWGREVCNNYITPENSLLSYDSSANSATLHANQTENGAMKSEVVPTVRLVERLL
>GhbHLH116
MDSSTPPSCQNQNSQPNSELLRFLSAPNSLLATFSESLDTGLSKGGPHSDRLTYRFMNPSQDKSGTEATIDHANSRRTFPGLPPHYPRQTSSAMDTSYLLLGMDPRCGKPVTSSLLRQSSSPPGLFTNLFVQTGEIAGLGSYTNGELSPSSSSNRLKNQISFSSRLPSSLGILSQISEVVDDAKLETGCQYGSWNDSANFPENFSGSKTTQDNDSNFFSANQNSASGSRLHVLSHHLSLPKTSNETPAMEKFLSFQDPVPCKIRAKRGCATHPRSIAERVRRTRISERMRKLQELVPNMDKQTNTADMLDLAVDYIKDLQKQFKQLGNLSCLLVSPGTNSVWIQKATIGVEFQTKTLVIDNKTVKSQIWDTAAQERYRAVTSAYYRGAVGAMLVYDMTKRQSFDNMARWLEELRGHADQNLVIMLVGNKCDLGSLRAVPTEDAQEFAQRENLFFMETSALESTNVETAFFTVLTEIYRTISKKTLTANDELDPNGNAALLKGTRIIVPNQEMQKDSRGGCCG
>GhbHLH117
MADFTTDMQNFKQSFSFMDIDPPTMESPLNQYGGELNQSVIDNSALNFQTFFPFSNETFFSNQVAEIAGNCRANPPSYFHDSNHKGSITTLSVAHSSFVTSRNEFHDSNKRKSLDLSESSHGNSSSPWIKRINNSGRGKRAKGNEKGENKPKDVVHVRARRGEATDSHSLAERVRRGKINERLRCLQDIVPGCYKTMGMAVMLDEIINYVQSLQNQVEFLSMKLTAASTYYDFNSDTDAVERMQVLPREKAQGAKDEMDKFMREGDTERLACFHSSTWSSLT
>GhbHLH118
MDEMFFHFSSGSDPQNTIPQDEILDYVPMGGSSSRGRQRKLLSTEKRENSNADDKKKSMHRDIERQRRQEMSTLYASLRTLLPLEYIKGKRAISDHMNGAVSYIKDLQKRIDGLNAKRDELKKASDNWSGFEQGMTCNEAFPSSAVVRQSLDGVEVVISTSVGPKALTISRVLQLLLEEGLDVVNCITTRIDGGLIHTIKSEVSNLRGVHVPYLEQKLNEVISSLSQTY
>GhbHLH119
MALETLSSNELLNFIIYDTIFATPCSSHHHESLVTDFSMENSFSSLEQARNSGNALSCLPMVTPKCRSKGMERSNLAVQGRKKRRRKPRVCKNKAEAETQRMTHIAVERNRRKQMNEHLTVLRSLMPESYVQRGDQASIVGGAIEFVKELEHLLQTLEAQKHRVETNKSLLSSSSSPPFAQFFTHPQYTWSQIPNKHTPKTKASIADIEVTLIQTHANLRILTRKVHKQLPKLVAGLHSLYLSILHLNVTSMDTLILYSISVKVEEGCQLNSVDNIAGAVHNMLRIIEEEATTLC
>GhbHLH120
MAAADRKIVAGAKRSKKDRAGKEHHGNGEKHNKVKSKAAMAPMEYVHVRARRGQATDGHSLAERVRREKISERMKLLQDLVPGCNKVTGKALMLDEIINYVQSLQCQVEVNRKFGPSPMLVFGFGLLSSSILNLYMFCCFYL
>GhbHLH121
MNELIKQLLQGEIFWYETKPTRTAFVPYCNTPRQVEPGRNDGGNSENMNKKMIGFLKKSWPATVETKDGEKERCFRHMMNERIRREKQKRSYSALHSMLPLGTKNDKNSIVQTATRRVRELEWLRKDLERRNYELKSNHNNKIGLKVENPTSGIDSMLETLKCLKELDSNPTIIQSNFTPQQFLAVLVFPTQGEAAKVENALDRTLQETGRKLQGPRNGPTPFLIHK
>GhbHLH122
MKDHRLAPTMNLWTDDNAPVMEAFMSSDLSSLWPPPLSSASTSTPAASAAGGGGGGGGGHDLSISFLAQSQPSVSLLNQETLQQRLQALIEGGRDCWTYAIFWQSSYDYSGATVLGWGDGYYKGEEDKGKGKSKAYSSSVAEQEHRKKVLRELNSLISGSTATADDAVDEEVTDTEWFFLVSMTQSFVTGSGLPGQALYNSSPVWVAGSDRLASSMCERARQGQLFGLQTIVCIPSANGVVELGSTELITQSSDLMNKVRILFNFNNGIEAGSWSVSNNTADQGENDPSSLWISEPNNGVEPKDNNNNGNHNPSIQDPSTSSLTENPSSIHGGNQQQQPQGQSFRLNFSNYGFDGNSSVKNGKFSAHLLKPESGEILNFGESKKSGNGNLFSANSQLVVEENKKKRSPTSRGSNEDGMISFTSGAVLPCSGVAKPGGCARDSDNSDIEASIVKEADSSRVVEPEKRPRKRGRKPANGREEPLNHVEAERQRREKLNQKFYALRAVVPNVSKMDKASLLGDAISYINELRTKVQDADSEKEELLKQLDEMKKQLASKESCSMAPPPPDQDRNMSNKLIELDIDVKIIGLDAMIRIQCSKKNHPAARLMTALKELDLDVHHASVSVVNDLMIQQASMKMGSRFYTQEQLRIALASKVGDAR
>GhbHLH123
MDASRNSPLELPDHFEPYDFVEDPNFDQLVNLIQGETEDVVSAFDYDLINGCFDDKQTGGAPGDAFEFDATSTMVPDFNYAFNALPSFDGEIMKDGEEDSDEEDESSGTTTTTSSMTTKKSKADRSRTLILERRRRGQMKEKLYALRSLVPNITKMDKKSIIGDAVLYVQDLQMQAKKLKAEITGLEALMAGYQEESINNPVKIRVARNNHPICKKILKLDMFQVEERVFYVRLVCNKSEGVALSLYKALESLSNFKIQNSNLATVSDTFALTFTLNVRDREQSMNLANMKLWVSGALLNRGFEFINCL
>GhbHLH124
MGRRKLEDDDDNNNKEFKSKNLQAERRRRQKLSDRLLTLRSLVPIITNAITQHTFLYIRYYLNINHIMNKATIIDDAITYIQELQKTSQVLSEQLLEMEGSSEESVMPMKLEIDVAQHDMKKCGIKEEVKVSNIDGNKFLIKIIVEKKRGCFTQLVEAMNYLGFELSETNVTTFSGAMLFSSCVHGKYGDTLMVEHIEELLSEMMKSMKKNSQSTIELGNTN
>GhbHLH125
MAEEFQAAICGGGGGTWWNIPTKTMFSGCNSPLYSTTIADMGSFGWGNDMVATDDIIIKPRSCYNSDNSGTNNNSSILIDSTLGFGLSSSDNWNQSLLRINNQEFPMDSTYECPSTLLFDTDPQQQSVFNNNQSINYMSCSSLSSSPSWPKLAPPLTTKQQQQPPVGTGTLQFSNNTSFWNTSATGNILPSLYEEKPNCPTLTTKTNIEEVRKNSNSKKASNETPLKRPRLETPSPLPTFKVRKEKLGDRITALQQLVSPFGKTDTASVLHEAIEYIKFLHDQVNVLSTPYMKQAAASIQQSTDKLKDHLEGPKQDLRSRGLCLVPVSSTFPVANETPADFWTPTFGGTFR
>GhbHLH126
MAAYYFNDNIFLSGNCYSGFLDPFSRDLGPCNGISQSLVLDNEKSELVVKSPVKVGKKSVSEEKVIAALKSHSEAERRRRERINAHLDTLRTLLPYREKMDKATLLGEVVRQVKELKKAATEASKGFLVPVDDDEVIVETCNDEANGTYCFKASICCDYRPQLLTDLRQALDCLPIKMVKAEISTLGSRLRKDFVFTGCRTTAHGDDAESWQHLACSVRRALNSVLEKASISPEYLPYSTFPKRQRISYFDSSSSSS
>GhbHLH127
MDGLRWDGPEIEAKSLPVWNNERNDMEDSYFLIPNSSNSFMYGGKMDDLPEDIFYQIQELQKSGNLEDALQQGLFSSPLMSRAYGFSTLNGSVSDFGMPVHSQGINGGGATTTGSLESLDCLISATNSNTDTSVEDDGISMIFSDCKNLWNFAASSAVSSGSENNGSNTGRNEHEEIVSQSSSDRCINNENLSQTKSSNSSKRKNDQTELTFGPNCGYFNLLHTDLSAAEGGFKLIPDNPPKAKKIRSEKHSSSSNINFQQPASSSVSSSIEEPDPEAIAQMKEMIYRAAAFRPVNLGLEVVEKPKRKNVRISTDPQTVAARQRRERISERIRVLQKLVPGGSKMDTASMLDEAANYLKFLRSQVKALENLGNKLDTMNAPPPSNIAFNHSLPMQTHSFPLLNPNDHIHHSQS
>GhbHLH128
MMAGNPSWWSMHLHPPSQHPSTLLVTPSPSLFPQYVVEYSATSLPDNQELPQSCSQLLFGGFSGEEERLCPSNFQPKKLENWENQILNPSLRVPVVEVIKQEVTQQHSNLYGHHHASEEFQAPRLPVPPAAWSQIMGTAVLSPSPRSCITTSSSNMLDFTYNKATDGSISNIQPPVDHSSECNSKGSGGVYKKARVQTSSSQPPLKVRKEKLGDRITALHQLVSPFGKTDTASVLLEAIGYIRFLQSQIEALSSPYLGTASPNMRNQQSVQGERNCAFPEDEGQEKQEPKPKDLRSRGLCLVPVSCTQQVGSENGADYWSPAFGAAFN
>GhbHLH129
MDINPALKLQTHTWNLEIPMDDHILHDQLPLNPIWPSFPLQTPFSTSTTPTHLPSATPVYSTHHNDQLGHLVEEGEEPEEELSAMKEMLYKIAAMQPVDIDPSTIRKPKRRNVRISDDPQSVAARHRRERISEKIRILKRLVPGGTKMDTASMLDEAIRYVKFLKRQILELQRSNANQQPPPPPPPYPVEWQVAPNKPLGSTSETQTGHGFTFDANGGKPLVL
>GhbHLH130
MDLIEDWDFLDYSFIDENTSPDILLPNYSGREIVVHQEKGFVDRDCSRKRGRSGSCSRPGTKACREKLRREKLNERFLDLSSTLEPGRPARTDKSAILDDAIRVLTQLRTDAQELKETNEKLLEEIKSLKAEKNEIRDEKLVLKANKERIEQQSKTLNVSPARYLPAHPAGYHAATNKMAVFPGYGLVPMWQYLPPSSRDTSQDHELRPPAA
>GhbHLH131
MLFCYKLDFLQANFVGLDYSLDHHQHHQHHHQHQQPRIGESCGDNNNGMVDYMLNNPQQHPHISSSSGFYTTPTSFDKLSFADVMQFADFGPKLALNQTRIPEDETGIDPSGYFLRFPVLNDKLEDESLMVPPSGIENVEELVEDKHGEDEARVSDNAAVQLRFFGEDDVHNKNPIVPTDAAKNKRKRPRTIKTSEEVESQRMTHIAVERNRRKQMNEHLRVLRSLMPGSYVQRGDQASIIGGAIEFVRELEQLLQCLESQKRRRLYGEASRQMGDTSMAAIQQQQQQQQQQQPVFPPMSTLPNDQMKVMEYETGLREETAENKSCLADVEVKLLGFDAMIKILCRRRPGQLVKTIAALEDLQLNILHTNITTIEQTVLYSFNVKVTSESGFSAEDIASSVQQIFSFIHANSSM
>GhbHLH132
MEKDQVFMGEELNRAAAAQAGWNSCSSGMEMETDELNCVGSCFLNRKWHNSMDQSDPFESALSSMVCSPAASNAGSTNFPASGDNTMMTDLIGKLGNICNTGDISPQSFIKPPNNNNNCSSNTSCYTSSLDSPPKLNLSMMGGNQILKHPSLVPVSADPGFAERAARYSCFNGLNAQLGVTEAEFVQLTRVSTNQSIMVTGSQVHVPDSNKNTLQNGNSCSHKRNSRLSRCSSPENGDSKDESSISEQIPGVGSSIKAQNDANARKRKSMPRGKAKETPSPAAADAKIAEENDESTAKRSKQQNDSAKAENKENPKPPEPPKDYIHVRARRGQATDSHSLAERVRREKISERMKFLQDLVPGCNKVTGKALMLDEIINYVQSLQRQVEFLSMKLATVNPRMNANTEALLSKDMFRSRGSLPHSHYPMDSSVLAFGLRYQPQQGLPMNNVISNDTQIQFSMNPANAALHKTQGLQLPPVDGITDANPQIGSFWDDDLQSIVQMGFGQNPPQSCQSKHS
>GhbHLH133
MYPSSSSQKPMGQSGLTRYGSAPGSFLANAVDSVIGADPNLVGHYFSAADSSSLTSESTCKVSSSNDPREPKSAAAAAPAPPHPPPHHPHGSYPAPSSSSLLRQRSSPAGFLSHLTSENGFSVTMGNRNYSSQGSGNGGHGVSRLKSQLSFTRQDSLSQISEVSENLVDGVSSNSNHQNPAHSFAAAGFGMDSWDNTNSIVFSAPSSKRAKNLDGDIYNCFNALETQFSLPQTTLEMATVEKLLHIPEDSVPCKIRAKRGCATHPRSIAERERRTRISGKLKKLQELVPNMDKVITKRAMQTCWIWLCSILKAFKTKFRNSTKNWKVVHVGANKAHDDEG
>GhbHLH134
MMENKRSPCSVDHSSFTPLASKRQKSDLLISTKDRKDKVGERIVTLQQLVSPYGKTDTASVLLQAMEYIQFLHEQVKVLSAPYLQTSPTNNMQVSIKPAQEQEHYSLRSQGLCLVPLSYTMGVVHSNGADIWAPIKTASPKFDKPFTQFN
>GhbHLH135
MKLLSHVGKLDNLEELDLDETEIISIPIGIGKLVKLRVLKVCIYGQTNFSKRKQLPSNMVLHPGMISKLSCLIELSIDVDPSDKWWHDSVEEVVKGVCNLEGLRSLCLYLPNYQLLDYTSFIYPSLSCFRFTVGHHKRRTISRVPHEVEAQFTKWDKCLKFVNGENIPFQVRKVLKFTSSFFLDRHENAWSLSEFGNENMVKLKFCLLVDCNKMETIIGGAEVETILESLQYLSIHYMKNLTSIWKGPTRSGCMSKLKFLALHTYPKLINIFSNVLLKSFVNLEEIIVEDCPQVTSLVGHISARAMSDAFLPSLKRLFLLYLPELVSISNGQYIAPKLEMIGFYNCPMLKILSKRELSSKTLKKIKGENQWWEGIKWKETDWETMPDYLMHIFSPINIEKDVMTQLVEDRDVFEALTQNEGQQSDTALCTRKLVDNYAQQKGQWADCMVKSVPSPCSPILSSLTRPYLPITPPLNVKHTRRFSKRQLSNLVSYPSHNEQNKSSEKMSLGLGFSSPLVNRCCPAVVSGSRGRQQKLLASGKRENSNDDDKKKSMHRGIGRQRRQEIATLYASLRNLLPPKYIRGKCSISDEVDGAVSYIKYLKKRIDGLSGKRDELKKVWGNSSGFHQGMSMSCIEAFPSSAVVRQSLDGVEIVISDSVGAQALTLSKVLQQLLEEGLDVVNCVSSRTDGALIYTINYETTNLPSAIVYLAATG
>GhbHLH136
MENCYPLSFLEPPNCDGFNAAAISNEPPFIVPWPIEPLFSASSSVRCHGFTSPAIPDKATVASKSHSEAEKRRRDRINSQLTALRKLIPKSNKMDKAALLGSAIEQVKDLKRKATEIGKAFAIPSETDEVSVDYNVPEDKTFIRVSICCDDRPEVFSELIRVLKGLRLSIVEAEISSVGGRTKSNLILCNESDNREGVSSTLKQSLNIVVNKINALSSDESKSSCRIRSKRQRLFLSS
>GhbHLH137
MEISNNNPNNMSSRTDRKLIERNRRNHMKALYSELNSLVPHYNSRESISLPDQLGEAANYIKRLQTNLERMKQRKDSLISGGQTMNIASSSTGFSPKVPQIQIHEMGSSLVIGLTTDTHSRFIFNDTIRILHEEGADIVNASFSVVGNTAFHTIHLTVGELTPDYHGAAVTRIAERLNKFIYDAHA
>GhbHLH138
MATTGVQNQGKVPMNLKKQLALAVRNIQWSYGIFWSISAKQPGVLEWGDGYYNGDIKTRKTVQSFEPKADDQLGLQRSEQLRELFESLSAGETSPHTKRPSVALSPEDLTATEWYYLVCMSFVFNIDQGLPGRTLSIGQPIWLCNAQYADSKVFSRSLVAKSASIQTVVCFPYAGGVIELGVTDLVSKDLGLVRRVKSLLLDAPKTITGNINDVACPGLGPNEIESELSPFLGCEQLERCSPNEISDGFEPNQLAEDPFVNGGASQVQSWQFMDDHHSLNTSDCISQTFADHEDVVPLCQGENDNDNDFRDVEECDRINRAAFDPISNDMHYRTVVSVLLKSSPQFILGPHLGNSNKESGFISWKMNSLVKYRKAKVETPQKLLKKMLFEVPRMHDKGLLQPPQVGDGVGDAVWRPEADELCKSHVLTERRRREKINERLTILKSLVPMNSKADKVSILDDTIEYLQDLERRVEELECCRELTESETKTKRKYHRDRAERTSSNKVTNGNKSASSNKRKAYDIEETKQDIDHVASKDGSTDNLTVNTNNKDLTIEFKCRWRDGILFEIMDALSVLDLDCHSVQSSTVEGILSVTIKSRYKGSSVAKPGTIKQALLQKVQSLTFVLFQFD
>GhbHLH139
MGSETNASVKTSVGRSCVPKTKGKVPKRVHKAEREKLKREHLNELFLDLANALDPNQPNNGKASILCEATRLLKELFGQIESLKKENASLVSESHYVNVEKNELQEENSTLETQIRELKSEIGTRLSQSKPDLNEPPPLPSQFHGDHPGLPAVEPVPQQPSALLVVPIHPDIQTYPTPDPGTQQQPAPKTNCVVSKPHARYPTPADSWPSQLLGKQ
>GhbHLH140
MHLFEFFEFVVEFRISLVINHIKFSDPKTKGIRRRRWSSLNPGLSELKSFKCPTRSKATFSRVPKSEGAVFTVAEGSSTERNDENSNCSSYTGSGFTLWEETAGKKGKTGKENAGETPFVRDAAGTVGHWATSSLEKGAQSSTNNHPKSYSCLSSSQPSSKQKRQSFMEMIKSAKGSSHDDDFEEDEDFVLKKESSTTTHNIGELRVKVDGKSVPDQKANTPRSKHSATEQRRRNIIPNSDQKRDKASFLLEVIEYIQFLQERVHKYEGTYQGWSHVPSKLMPWRSNQRPTENYADQSRAINGVSAPSVVFPTKLNDGNINITPTIRESAENPIEPNKSSATTFRAMDLTPGMMNKTMPFPVSLQPNFFNTAQNTVPATQIPPRLPSDAENNASQPQPVLCHTGSCTANGALPSEKLKEQELTIEGGKINISSLYSQRLLNTLTQALQTSGLDLSQASISVQIELGKQSSNRPTAPTSTLKDTTVVPSTNQGKTRPRVGCGEDSDQPLKKLKT
>GhbHLH141
MATYSFQSHPFLLDSFFLPNTSTTKVSGFVEEGNIINPNCFPQFYQDSPVGPMLHQSNCLDHSSNEPSTVTKKQSTDDGSSTAVDKLESGEQVTQKKRTRNGTTSNSAQFKGAKEGKTKKQKKCNDGLKNEKKGCNSKADKKAQEKATEQPPTGYIHVRARRGQATDSHSLAERVRREKISERMKTLQRLVPGCDKVTGKALMLDEIINYVQSLQNQVEFLSMKLASLSPMFYDFGVDLETLMIRPERVSSTETSPLPMPCPQQCNPIQTTIAPSHNYPLLDVSTALFLQQGLRPNLFSHSQDNGSLLWDVEDQRQKIFNSSQLNDNLCSFH
>GhbHLH142
MLSRVNSGLVWMEGTKEDEHSSSWNRTNGNNNNNNNSVIMENKEMMGSSLSSFKSMLDDEWYVPNNGISSHHDIRELSFSPNLGDHQDNLLLHHHHQQQQQQRPVDQQQQQQRPVDSSSSCSPSSSVFNNIDPSQVQFFLQPKPSLSSFLNVVSNNPLDHGFDLGEIGFLDNQATTNATALLNREHTGVLGGFTDLSPGNQLDTANSCPETQFSGSRVVQLTENGGGFAGFQGFNENPGNPLFLNRSKLLRPLDSFPSVGAQPTLFQKRAALRKNLADNGGNYGVLSGGNINAPSGTEGDKGKKEMNKENEKKKIYNRDELEDVSIDGSALNYDSDEFTENNKVEEALKNGGNTSNANSTVTGGDQKGKRKGLPAKNLMAERRRRKKLNDRLYMLRSVVPKISKMDRASILGDAIEYLKELLQRINDLHNELESNPGSSSLTPTTSFHPLTPTPATLPCRIKDELCPSSLPSPNGQPARVEVRLREGKAVNIHMFCGRRPGLLLSTMRALDSLGLDIQQAVISCFNGFAMDIFRAEDKLLMTAAFGPPPHPIMTRARWSVLHDK
>GhbHLH143
MEDPTFFTQYETTNPIEYPFDDFNFQSESYSSYPKINGSSINEASHHQLDVLERPPLKQLKTNNWSSCIAPPKASFSSSSSHIISFNNSSSSLLYYGVDCDLKPETEVSKMVGSLTRAPLLAQEHVLAERKRREKISQSFLSLAALIPGLKKKDKNSVLGDAIEYLKQLQERKARLEEQVAKRTVESVKFVKKTTQFYAQDDQTSSSDENFGTQSKNPFPDIEARVSNKDVLIRIHCETNKGCISNIINEVEKLHLSVLNSNALPFGQATLYITIVAQMEDEFSMTLRDVVKTLREGLLNFM
>GhbHLH144
MVRLKQLEQDIQQHLRRYRDSISTIDFSFKSLKKVTKPKAEANIANALKHKMAERHRRKRISQQFDMLRTILPNLIKMDKASVLGETVRQLRELKNRVKEMKGASNGSLECVLPGDLNSLSFGFSEKDGNLVKATFSCDDRPELIADLTREIRKVNGTVVRAEMVFIGGRNKSVLWIKGFSGNERMGMLKRALKMAIDIPKKNWKPRFNI
>GhbHLH145
MVLGDNGVVWMGGEEEEEDAISSWTRNNNNDGNANNEFETKEDDLAMSAASLSSFKSMLDADWYISPAMNQDLQIRELGFCSNQVDNSLLLHHQIDSSASCSPSQAFTLDPSQSHPLLPPKSCFSSLLNVSCHNPFDNAFDFASEPAFLAQFQPNPTPNLMAFPQTQMGTPEFSSSSEFQGTRLFAGTENASPLSGGFSAGGFDGSGNVPFVNRAKTLKPLEVFPSVGSQPTLFQKRAAMRQGSGGSDKLGNLDVSGLRFGGEASDGKRKRHGELDIEEASIDVSGLNYDSDDRNGDCKLEETVNNGGCNSNATSTVTGGGDQKGKKKGMPAKNLMAERRRRKKLNDRLYMLRSVVPKISKMDRASILGDAIDYLKELLRKINDLHTELESTPHGSLMPPSTSIHPLTPTPPTLPCRVKEELCPSSLPSSKSQPAKVEVRVREGRAVNIHMFCARRPGLLLSTMRALDNLGLDIQQAVISCFNGFALDVFRAEQCREGQELMAEQIKAVLLDSAGFHGIM
>GhbHLH146
MSQCVPSWDLDDHHVTARHSLRSNSNSTAPDVHMSDYEVAELTWENGQLAMHGLGPARVPAKPLVSNPPSKYTWDKPRANGTLESIVNQATRVPYLKVSLDGDRDELVPCLNQHREAAASSAAMAMDALVPCSKRTEGRPSHAMESIPGLGRTCLVGGSTRVGSCSGPAGTHDDEVLVSGKSTRAARAPLMPEWSSKEQSASASATFGKDRDSRYVTLDTYEKDFGMGFTSTSLGSPENASSTKPCTKATTTADDHDSVCHSRPQAKKEFEEDKKETGKSSVSNKRSRAAAIHNQSERKRRDKINQRMKTLQKLVPNSSKTDKASMLDEVIEYLKQLQAQVQMMNRMNIPQMMLPMAMQQQLQMSMMAPAMGMGMGMGMGMGMGMGVMDINTMGRPNITGISPVMPNPFMAMTSWDGSGERLQQAASAAAMMPDPLSTFLACQPQPMTMDAYSRLAAMYQQMQQPPASGSKS
>GhbHLH147
MANVVKNQVGVPENLRKQLAVAVRSIQWSYAIFWSLSATQQGEIQWGDGYYNGDIKTRKTVQALELKADKIGLQRSEQLRELYESLLEGETDQNKRPSAALSPEDLSDTEWYYLVCMSFVFTPGQGLPGKAFANGETIWLCNAQYADSKIFSRSLLAKSASIQTVVCFPYLGGVIELGVTELVPEDPNLLQHIKASLLDFSKPVCSEKSTSAPHNADDDKDPICAKVDHEIVDLLDLENLYSPAKEIKFDHERFNELHESIKEDFNISSPDECSNGFEQNHQMDDSFMLEDVNGVASQVQSWHFMDDDFSIQEKAAISSPKRGSVSHSHLKEFQQGNHTILSSLDLEVDDDLHYKRTVSAILSTSNWLIESPSFTTCGYKSSFISWKKEGMENFHRPRLHQNIFKKILFAVPLMHRGKCSLGKLENNIDATGHVLPEKRREEEKFQVLKSIVPSIDEIDKESILKDTIKYLKELEARIEELESCKNSMEFEARPRRNCLDVVEQTSDNYENRKVDSVKKPWINKRKACDIDESLHESGSELNRTIPKDGLAPAVKVSIKELEVIIEIKCPCREFLLLDIMEAINNLHLDAHTVQSCTLDGLVTLTLKSKFRGAAIAPAGMIKQALERVAAK
>GhbHLH148
MKIELGMGGGAWNDEDKAMVATVLGTRAFDYLISSSVSNENLLMTVSSDENLQNKLSDLVDRPNASNFSWNYAIFWQISRSKSGDWALGWGDGCCREPKEGEESESTRILNLRLEDDTQQRMRKRVLQKLHTSFGGSDEDNYALGLDRVTDTEMFFLASMYFSFPQGEGGPGKCFLSGKHVWLSDALKSGSDYCVRSFLTKSAGVQTIVLVPTDVGVVELGSVRSVPESMELLQSIRSSFSSNSSLLRAKQMVAAAPVVNEKKHENPSHFSNLGIVERVEGIPKIFGQDLNNASHGHSNYREKLAVRKMEDRPTWAAYANGVKLPFTRNQNGIHAPGWPHVHGVKQGSGTEFYGSQTTANNLQELVNGAREEFRLNQYQSPKPVQMQIDFSGATSRPSPATTRPLSAESEHSDVEASCKEDKPSPADERRPRKRGRKPANGREEPLNHVEAERQRREKLNQRFYALRAVVPNISKMDKASLLGDAIAYINELQAKLKVLESEREKFGSTSRDSAGLDPNINAENHIGAANIDVQAVHDEVVVRVSCPLDSHPASRVIQAFKDAHINVLESKLVTADDTVFHTFVIKSQGSEQLTREKLIAAFSCEPNSLQPLSSLG
>GhbHLH149
MEDLIISPSSSSSLVSFSQETPSPILQQRLQFVIQSQQDLWAYAILWQTLNDDLGRLFLAWGDGHLQCTKDASPRLSSGFHSERTKVIKGIQALIGDQHDIDLSMIDGTDITDVEWFYMMSMARSFSAGEGIPGKALSTGSLVWLTGAHELQFYNCERAREAQMHGLETLVCIPTSCGVLELGSSEIIRENWGLVQQVKSLFESDLIGLVPKQSTPPNLTPASVQFLNRNISFADIGIIAGVQEEDGASQDIKTKQEHNNNQTKKDSSKLGQPSYVDSEHSDSDFPLLAMNNVEKRTPKKRGRKPGLGRETPLNHVEAERQRREKLNHRFYALRAVVPNVSRMDKASLLSDAVSYINDLKAKIDELESQLQRECKKVKVEMVDTMDNQSTTTTTTSEEEQQAARPSYSSPGTGSGIELEVKIMVNDAMIRVHSENVNYPAARLMGALRDLEFQVRHASMSSVNDLMLQDIVVRLPDGLRTEEGLKSALLRRLDLQ
>GhbHLH150
MLVTERGTQKEKKKEFKAFTSTTAKLFMERLQGPINPYFLGEHLEVECLEQGFISCERLKLGEEEEEEEAHFSIPSFEEKMPFLQMLQSVESPQLFAFKEPNFQTLLRLQHMKKPWELNNNPFIPEMETQVQGLELESCVTHETVLDLHSPVKSETKELKKSPPSSSCVEVLSSGSNQHQQKSDNCSREPNLGSSPQKIFTKSPPITRERRKRKRTKAAKNKEEVESQRMTHIAVERNRRRQMNDYLNSLRSLMPPCYIQRGDQASIIAGAIDFVKELEQLLQSLEAQKRTRKVEESNNSMSKPAMETHQQEYENGSEDGHCGEEVKAESKTGAAEVEVNVIHNHVNLKIQCSRRAGQLIHAIVTLETLRLTVLHLNITNSQASVLYSFNLKMEDDSALRSADEITAAVHQIFS
>GhbHLH151
MDGQPGHENPLMSLNSDGSVNEFPYDYVDDTNPVLLTPRGRNTNQPSLQSLSQWIDCPKTPHSYVEFLTENLEKLPTADVLESIGSPIGGIHAVDGVSEIQRELLHGNEGKAFSSGPDGYSLEAGQWNLKLSAYPTEINNHEASASERFLSRNSSSEYEFHAQLCVFQQNHASWMQKPEAEDCNVSHLQSKETISAPSFQSQPQYHAPKSRAAAIDRQRRLRIDESIKALQELLPSSSERGLGNALDDIIDYVKFLQLQVKELSRSRLGGEPTSNPFVFFEGYGHYVLHEQMINEPLEEMMAKLLEINPSAATQLLESRGLYMMPRALVDDFCTESHR
>GhbHLH152
MAVPPSNRLRNMLQAAVQSVQWTYSLLWQICPQQGILVWSDGYYNGAIKTRKTVQPMEVSAEEASLQRSQQLRELYDSLSAGESNQTVRRPSAPLSPEDLTESEWFYLMCVSFSFPPGVGLPGKAYARRQHVWLTGASEVDSKIFSRAILAKVLLRHCLLLTVLCIAVHDDDVIRNPKPALSEHSTSNPADYTRFHSPALPPTYAAANPNLDGNDDEEEEEGPESDCAETDRNSRRMVRVAAEPSELMMQLEMSEDMRLGLPDDASNNLDTDIQMAGVSQADKQRRAESFKAELCRRWEMVQEEEAANSGIESRYSGLLPMDGLAQENTHYSQTVSAILQGQPTPWADSLPTYSTESAFSKWTIRSDLHQLPVAFEGASSQWLLKYILFSVPFLHSKYRDENSPKARDADAAARFRKGTPQEELSANHVLAERRRREKLNERFIILRSLVPFVTKMDKASILGDTIEYVKQLRKKIQELETRNKEIEAHNERPRSADSLQRSGVTVLERARSLGPEPGREKRKVRIVTGSGGEARPKKTQPETVVEVSIIESDALLELQCEYKEGLLVDIMRMLREQLRIEIMTVQSSLNNGTFAAELRAKVKDNVNGKKVSITEVKWAINQMIPSF
>GhbHLH153
MANNPNESPADDFLEQILGLPHFAPTETGLAGPDGRLSGNATTAGAPMLLQLSSGGGTGHIGAIGGGGGGAFHGQVFPLGLSLEQGKGGFLKPEEASGSSKRFRDEVVDGRAFSVKNVFHGQPVPATVAAGPHPPPMRPRVRARRGQATDPHSIAERLRRERIAERIRALQELVPSVNKTDRAAMLDEIVDYVKFLRLQVKVLSMSRLGAAGAVAPLVTDLPLSSVEDESGEGGRSQPAWEKWSNDGTERQVAKLMEEDVGAAMQFLQSKALCVMPISLATAIYHTQSPDTSSVVKPETNPPS
>GhbHLH154
MGEMFWANEEDKAKVESVLGTEACDYLILLASKNMLSDFISPPPSYLGLQQKLCEVVERSNWNYASYWQVSSLKSGGSILIWGDGHCRDLKLGGVGDASCSADAKLEGVEKINEVRKQVLQKLRACFGGSEEDNYPAKLDGVSDMEMFYLTSMFFKFHCDASYGPAESYKSSKPIWSSDSNCFSDHYQSRSFLARSAGLQTVVFVPVKSGVVELGSVNLIPEDQNVVEMVSAMFGGSSSVQTRTVPKIFGRELSLGGSKSQSISINFSPKMEDESGFMLESYDVQALGSNQVYGNSSNGSQGDSEAKLFPQLLVGGPNTQARISGVEHPKDDSPSLPDERKPRKRGRKPANGREEPLNHVEAERQRREKLNQRFYALRAVVPNISKMDKASLLGDAITYITDLQMKIRVLETEKEMINNGQKQLSMPDIDFQQRHEDAVVTMRYPLDAHPVSQVLKALKENQITARESDVSTTDNDKIVHTFTIGAPGGAAEQLKEKLLDALSK
>GhbHLH155
MNHCVPDFEMEDDYAILSPPSLTRVEKPPPRPEDEIMELLWQNGQVVMQSQNQRSMKKLPSFKLLDADHSAPREIRSSSPSHKHRRHHHQEQQQLVTDHLFMQEDEMASWLHYPISDTNFDHDFCSDLLYPPSSSPTAAVAPCVSSTVATSTPPILKRVSQVSVSASANESVPRPPVPPARRNELEPARIHNFSHFSRHITARAEQSELSNSKSVMGESTVVDSSNTPAAAPELRAAQAMPSNTEAASGGNNNNNNNANANMSAAGVPYLQSADVRLGANKGILATCEVTVTSSPGGSSASAEPTAQKAASAEDRKRKGRELDEAECHSENAEFESADTKKQTRGSTSAKRSRAAEVHNLSERRRRDRINEKMRALQELIPRCNKSDKASMLDDAIAYLKSLQMQIQMMSMGCGMVPMFPGVQQYISPMGIGMSMGMDMGIIRPMMSFPNVVAGSALPTLAAAAHLGPRIPMPAFHMPPSIPAPDPSRFQPSNQSDPIPNPLFMQNLNQAQQYIGLHQTMQIPHPQGQAMAQPSSRRGAEKVENHPTG
>GhbHLH156
MENQFFVNAGIQSPAPPLHFGSSMPMSDWQSLSSAMEIQSQDCFPTPNWEKPTDYSLQFESALSSMVSSPAASNCNVASESLIIRELIGKLGSIGNGGEIPPHSQPLLSSYINVNNSSNTSCYSTPLNSPPKLNLTMVDSLVKEKLPAMGLNSSVADFSADPGFAERAAKFSCFGSRSFNGRTSQFGPKDNTEFAAYRSNPLAANAKLPRVSSSPSIKAMVSQGTTTNKNTPLQDRSELANSQEESTVSEQNPNGEPGLKASNSRKRKAVPKAKTKDTSSSPSANASKVQVTEPNEASNEKRCKLSDSNGNENGSAKAEEDAKGDKANNTKAPEPPKDYIHVRARRGQATDSHSLAERVRREKISERMKLLQNLVPGCNKVTGKALMLDEIINYVQSLQRQVEFLSMKLASVNTRLDFNVESLMSKDIFQPNNTLQQPIFPINSSASTFFGHQPQQNPALHSNMSNGTMTQCSVDPLDTAICPKLNTHLPQINQFVETVPPQYPTFCEGDLETIVHMGFGQNQSQDMALHSQNFQGSNQVSHMKVEL
>GhbHLH157
MDHQWKPNDFSMPAAADLDPSNPEPRQRQEMEATDPIAARKVQKADREKLRRDKLNEQFVELGNTLDPDRPKNDKVTILVDTTQMLKDLTAEVNRLRAECSSLTEESREYQQRLSVMFPWTGIEPSVVVAPPYSYPAPLHVPTGPIAMLPSLQPYPYFLNHGPGAVANPCSTYIPYSMEQPSSQPTSSSHLSFQRDCRSKPMDDQGGSNRDSCDGSNDVVTELELKIPGSSTNQGLSAVETKGKQTEERSMVNSISSSRIQGPRDSASNNLDEVSKSKK
>GhbHLH158
MGDNLNLNMFHYKNINNNCYNYNNGTCLPPPSSSDDISNLLHQILGHSSSYSSSSSSSSGMAHFGGPSENPRRLSPSPAPPGGGVKQGGGWGLIGAPGENDTDEYDCESEFEICHKQEGIEALVDEAPPKPAPPRSSSKRSRAAEVHNLSEKRRRSRINEKMKALQNLIPNSNKTDKASMLDEAIEYLKQLQLQVQMLSMRNGLSLHPMCLPGVLQPLQFSQTRMNFGEENGSLPINMSEAVPANPETSVQMVFDLPNQCSSSNPGSVPNISNIITSETSFGLESIQAHFWPFQLLSSSQDICREDILHHHQLKTNTPEFGLVATTTVSLPFDTQESDLKEIYSLDASTMRTEQSNSVLLKNLDHDLILSPHHPRKQVGRSDTGDEIGIDRPNF
>GhbHLH159
MELSQHGFLEELLAPRRDSWTTFSAGVTEFLPSGSWNFDSFDENPTLATSNLSLVAFSPPPPPDQTPSFECPFSDQPYPFVDGFTVRDMDSSYTNVNVVHPHTSPFPATQQDFPSMVDDEDQFGLLTTDHQQHSLEETKSSCKVEIEQTSNIQGFNMGDLLLGKKRAKTKKLEGQPSKNLMAERRRRKRLNDRLSMLRSIVPKISKMDRTSILGDTIDYMKELLERINKLQEEDTKEGIIINQQSLLKNLKEQKPDEVLVRNSPKFDVERRDTDTRIDICCATKPGLLLSTVNTLEALGLEIQQCVISCFNDFSMQASCSEVEEQRTLISSEDIKQALFRNAGYGGRCL
>GhbHLH160
MEIASAKWLSELEMEDPMFFPQYPTMSPIDFSFDDFNFESFSPESYTSYTNIDHSHGLHIEASHNVGGDDFRRPMKQLKTTSSTWKSSCITDNIPPKAASSSSSHIISFDNSNSSQPDISQQYCGLDRDLKRKNEVSKRVGSSTRAPLYAQDHVIAERKRREKLSQRFISLSALIPGLKKNDKASVLGDAIKYLKQLQERVGTLENQVATKTMESVIIVRKTQIYSDDETSSCGENFESQSNNPFPEIEARVSEKDVLIRIHCEKNKGCIPNIINEVEKLHLCVLNTNVLPFGQGTLDITIVAQMEADFSMTVKDLVKSLRLALLNFM
>GhbHLH161
MDSSSAKWLSELGMDEYNIIHQCHMNTLAELTTADDLATALVAGGNLKQSFSSESYSSYPNFNTKNTTTTFSGSSSIETPDYRPAKHLKTTHHHPVPPKPSSPTSQILSFGNSNSLPATSHHHFYNVDNTVNPKDETVSSGNMNFLPPVTNGPYESTNYAPKIINHGVKRTYSMTRTPSVAQDHIIAERKRREKLSQRFIALSAIVPGLKKMDKASVLGDAIKYVKQLQERVKVLEEQTKKRTVESVVFVRKSQLSADDESSSCEDNNSELGPSSDAALPEIEARVSDHDVLVRIHCENHKGFVTKILSEIENLHLSVVNSTALPFGNSTLDITIIAKKDSEFNITVKDLVKDIRLALLKFM
>GhbHLH162
MAGNQQQEAGLGDDFFEQILAVPPGYGGGGGGGATLPMGLQLGSSGGATGASGGDSGGGFRGIGMMPLGLNLEHGFLRHEDGVVVDNNNNNASCSAASAVSGISERDSMHMVSLFPPFGQMQTQQIRASPPPQPPPQLHQPFHSQPTSGPVAAAPHPPAVRPRVRARRGQATDPHSIAERLRRERIAERMKALQELVPSCNKTDRAAMLDEIVDYVKFLRLQVKVLSMSRLGAAGAVAQLVADVPLLSVEGDGAGGGTQPAWEKWSNDGTEQQVAKLMEEDIGAAMQFLQSKALCIVPISLASAIFPAHQPDAPTIVKPESNTPS
>GhbHLH163
MALEAVVFQQDLFGYNSKDLYSLLGGNLSYEDIHFPHHNQTSDEANNNFVNGGDSYWVSSSSSPTSMAPPPPPDEATNNNVNGSSSSALDTSTSRPKRRRLKTRKNKEEIENQRMTHIAVERNRRRQMNEYLSVLRSLMPESYVQRGDQASIIGGAINFVKELEHCVQLLSAKKETKERPNGSNSGCSSPFCEFFTFPQYSTSSTRGDNNSIPMNESMVETRSAIADIEVTMVESHANLKIRSKKGPAQLLKLVSGLNSMRLNILHLNVTTVDQTVLYSLSVKVEDDCKLTSVDDIATAVNQLLGRIQEEAVLN
>GhbHLH164
MPLSELYRMARGKLDSSQDKNPSSSTDPSIVPEDDFVELVWENGQISMQGNGGNSSKMGKFGVVNAVSSEVPMSAPSHDDDVVPWLKYSENECCDMLPGLSGLCTNNIPTDSSLASFNQRRQSISDSFSGSLNAAADFKQGKLAKVPKPADDEARLRSGTSESPQLCQVSSSYLGSRNLESIGNKPSHAFFRDTMGVQPSDETLRCVKMQKQDKVAPCNNTVLMNFSHFSRPAALVKASLQNIGAMARIESKETGFAASTRGPVGSKAIDSNIKLQKETFSRCHSSIVPMKTDIKQSEAKSLDEPVAAEPNNANCEEYVPKSDKISSQVIGENASNFLPESGKAVESVLAASVCCENSVERASDDPVVNNLKRKNHDNEEFECPSEDAEEESVGVKKAVPARGGKGFKRSRAAEVHNLSERRRRDRINEKMRALQELIPNCNKVDKASMLDEAIEYLKTLQLQVQIMSMRAGLYVPPMMLPTGMQHMHATQMAYFSSMGFGMGLGMGFGMPFPETNTVASACPMVQVPPVCGAPFSSPGPHLSGSTAFHEMPGANLRLYGLHGQGLPMSVPGAPLFPIPGGHLMKSAIGLSACGLGGPMDNMDSATASSSKDLIQNINSQVAQNTNINSSMNQTSTQYRTANESFQQPAEVQENGRASEITGSVPFRSTDGDKKLPDR
>GhbHLH165
MVSPENANYWSSFDYATLINDIPAPDGTYSGFSWPTQPINASSNVFSVDIDGSFEDSDGLKESGSKKRVRSESCNVSSSKACREKLRRDRLNEKFMELTSILEPERPPKTDKAAILVDAVRMVTQLQGEAQKLKDSNSSLHDRIKELKAEKNELRDEKQRLKAEKEKLEQQLKAINAQPSFMPPAPAFPTAFATAQGQVPGNKLVPFFGYPGVAMWQFMPPASVDTSEDHVLRPPVA
>GhbHLH166
MQPENSELYRFLAENGVGSYGGFPSGSEFPAMQSFSSSSTYYPLEMSGVTTETTPHDKALAALKNHKEAEKRRRERINSHLNRLRALLPCNSKTDKASLLAKVVQRVKELKEQALETTELDNLPSETDEITVLSCDYSGDGRLIFKASLCCEDRSDLLPELIDILKSLHLKTLKAEMATLGGRIRNVFIVAADKDHSIESVHFLQNALKSLLERSNPSDRSKRRRVLDHKIIM
>GhbHLH167
MCALFPVCEWPLDAPIGHQHIISGALAGFESFDDFHHFTFHDDMPRIQLNRPMLSAGDTGDENPTTVDKKLNHSASERVRRRKMNDLYSSLRSMLPPSEQTKRLSIPATVSRMLKYMPELQSQVEILLQKKQQILSTICKQDDHDLINQHHQNKTKLSDGFKVSPFTVSGTKVSDTEATIQISTVGPTSQGIPPLSPILYGLEEDGLFLTDASCFESFGGRVFYNLNF
>GhbHLH168
MESNAGTLETRSNRTALEREEVAALESLQFTDEIHRLMSAPATDNASSFTALLELPAPQAVQLIHSPDSAKLIATPAPNVEDFKGGFHFPSNGGLIERAARFSVFAGEGKNKSDSPEATSNNSSANLQKAVKSEPAETESSQPLISDPTVENRGIKRKDREKVKGQTKKSKTTAKESSDDAEKLPYVHVRARRGQATDSHSLAERARREKINARMKLLQELVPGCNKISGTALVLDEIINHVQSLQRQVEFLSMTLAAVNPRIDFNFDSVFTAESGSLMDSNFSGMVMPVMWPEVQLNSNRQQYPQQLHFDAFQQPVWGREEVCNNYLTPENSLLSYDSSANSGHPFGNTPRLNTCVNSTH
>GhbHLH169
MADFTFLDIDPTMELLDQFPELKSLNYQSFSPFSTTDNNLFNNQAQNIPTINNRREEDNNLPDFTHNSVPSVSQPIFRPGNEFHEETHKRKELDFAWETSFWNSSSPHVYETEINIRNNPGRGNRAKNNGKEEDKPKEVVHVRARRGQATNSHCVAERVRRGKINERLRSLQDIVPGCYRNMGMAVMLDEIINYVQFLQNQIEFLSMKLTAASACYDFNSDSDDMETMQVLKLIS
>GhbHLH170
MDPPLINESSFSAANPSAYSLAEIWPFPINPGSDPTAVTGGGLGLRIGNLGGFGETSGLRDGSMEESTVTEQSVGCGGGRKRKELSSEDESSKIVSTTTSANELNDSNGKRMKTPVSKNGNTGSKEAEVEASSADGSKPDKNSKPAEPPKQDYIHVRARRGQATDSHSLAERARRERISERMKILQDLVPGCNKVIGKALVLDEIINYIQSLQQQVQFLSMKLEAVNSRINVNPSFEGFHSKDLGLQPIDGAGMIFGSQTAREYAQGSHPEWLQMHVGGNFERAA
>GhbHLH171
MSSRRSRSRQSASNSRITDDQINDLVSKLHQLLPEIRNSHSDKVSAAKVLQETCNYIRSLHREVDDLSERLSELLATTDNAQAAVIRSLLMQ
>GhbHLH172
MAEKQTPESIPRRITAPFPNLSSMCDPNFVEHAWENDQNLIRGLSSMMPKKNFPGSGYFSQSSKARIQHEGETPTVNTSKHWVADSTSTYGDPLSSIAKTNRLNHHHHENYITSLQTGYRELLFEDGFNVALEADQKCYDQQLLDSNIVPTNKYKNFKQSNVLDVPELVHEIPQQTMNNDSQLPQPQPETCIPFMRSKDKYSRIDEQSERANCSIFLNSPALPKSSQIPCCGVTIPRSTPGLAVEEDDDLEANARSVPFAKEAKSMRLILPDYEPEKEWVVPDEQSEAVGFNDNMRLPSSRVGGTSSGLAPNTIMKGKVVEQKVASSSVCSRGASNCPVNTFERRYEDTDLSDNDELEEAHETTKATPSKGSKRKRKSELHKLCERRRRDKINEKMRALQELIPNCNKVDKASMLDEAIDYLKTLQLQVQMMSMGTAGVYMPPMMLPASSMQHINARQLGGYSPMAMGMGMGMQMGLGCTTATQFPSITSLMPGIMQARFNMLGLPRQVLLMSPSPFASLAATFPPQSVRTSSVSQALAAVPLSTSKDSNPTLQLKKKKCLMKS
>GhbHLH173
MNRALAETLTVLDRQRARVKWQQESYFSELSGVFSNQTSTHVHGFQGDLISDESVLDDLVMTRQVKPDPHLETSWPELGKVDMAGMGFGPCGYSNGPSFDMNYAISRTFSCPPAVAATIAKEATEVKGKESIVSENMGSAVARESSKKRKADKLHNLKVAADDDSKKTKACGEEGEESKITRPPNTNKSSTKQEPSADTSKENSKLTEVQKPDYIHVRARRSQATDSHSLAERVRREKISERMKYLQDLVPGCNKITGKAGMLDEIINYVQSLQRQVEVKTFTIFIFFIYFVSSSVLIVHNLQFLSMKLAAVNPRLDFDIDNLFAKDVFPPCITNFPTVGISSEMANPSYLHFNPVQQVVACSGVEMGLNSPDIALRRTISAPESTILDASFLDTSCFTQIQPSPTWDVELQNVYNVAFEHGRSTTPFPSQPFAAAGSIEASHLKMEM
>GhbHLH174
MNIFQNLMERLRQVVGPKGWDYCVLWKLSDDQRFLEWVDCCCGGAESIESSGELQFPVTTVLPCRDVMFQHPKTRSCELLAQLPSCMPLDSGSHAQALISNQPKWFNFSNNSDPNVLEEIVGTRILIPVAEGLIELFVAKQVCEDQNVMDYIVTLCNISLEQSSMMNSSCMDTHFTALNAQALNEFQAKTHLSNENDRKDPIINHFQPPLTTTLETLNLPYDISIDQIRSTNTLQQYHYLSDDKNRKNMDVCVEGSHEVFLSDKVVNPLKSSVDNGLQEMDPLNSMVTNESMVIQGNEKDSIKQENGRSDSISDCSDQNDDEDDARYQRRAGSKGQSKNLVAERKRRKKLNERLYSLRSLVPKISKLDRASILGDAIEFVKELENQKKELQDELEEHSDNDNGAKKTGMNGVHKKFQSEIFLQNDQIPVYFNPEHDKGPNGFPVGGNGSVSRAQNQEVDTCADKTQQMEVQVEVAQIDGNQFFVKVFSEHKPGGFVRLMEALDSLGLEVTNANVNSFRGLVSNVFKVEKKDSEMVQADHVRESLLELTRTPSKGLSEMVKASETNNGNGVECNYHNQQQHLHNQRITSHHHQLHHFPPKQAA
>GhbHLH175
MGEFRQHVQPMSEMEMTKQQCSELNPTPMENFTIADFSLQTLLAHQLPEFPPILSFTVLAGGSPTATADEHVSLQTNKRKATEQSTCKSQIISPAASTTEFEGNTKTRKKIRQGKGKKSKEAEEIIHVRARRGQATDSHSLAERVRREKINEKMRCLQDLVPGCHKTMGMAVMLEEIINYVHSLQNQVEFLSMQLAAASSYVETQGDKMAQEGTNSHVARQQQEMEKWAMDRYGEQHWFHSTWPL
>GhbHLH176
MDVTLLDRQQATCPLELCASSVPLFQSYLGSGPIVELKRPEAYLSGDGFHEFVYFPVGGGTEFGDSEKLNLVPPDAAPGYCISRTSSCQMTAFHAAAMKEEREDMILEKMESTPGSGSRESFTKRKAEVVADRKSKDKRIKGELEGESEVKTKCSTQVSRNSSKENSKACEVRKPDYIHVRARRGQATDSHSLAERARREKISKKMKCLQDLVPGCNTITGKAGMLDEIINYVQSLQRQVEFLSMKIAALNSSAEFNVENLPIKELPSYVANFPAAAKLPAMPNLTCFQLNSMQKEAVNCMLNETMHPPLTATEGIASASVSIPEQALSSSTITILFLESRQTSRGIGILNATIHLLYSLYFSCKRRESVQDHAKTSIKKQMGIENDRGGIVLETLSHCWGVNKDDRDELKGQELGEEMAPQPPNLCLMQICKLLH
>GhbHLH177
MAYFGGLTENPRRFSRSEAPPGGGAVKKGMIDYCERESGGSGNMIRAAGENGTTDDQDCESEFEICPRQEGPEALVDQAPPKSAPSRSSSKRNRAAEVHNLSEKRRRSRINEKMKALQNLVPNANKTDKASMLDEVIEYLKHLQLQVRILSMRNGLSMHPMCLPGVPQPVQFSQTRIDTNASFTVPATQETQAQMVFDIPNQCSSSNPELVLDLPNMISSNTSVGLEFWNQSRPMDPFR
>GhbHLH178
MEIASGKWLSQLEMEDPTLFPQYQVINPIDYSFHDVNFHSENYSTNPYYTIGNSFIEASHEVDDFKRPMKQLKTNSWNSCITENNIPPPPKPSSSSSSSHLISFDNSNSYYAIDYDVKPKNEVGSFTRTPLHAQDHVLAERKRRAKLSQSFISLSALIPGLKKTDKASVLGDAITYLKKLQDRVNVLEEQVAKKTMESVIFVRKTQIYADDETSSSDESVHGQSNNPFPEIEARVSDKDVLIRIHCKHNKGCISNIINEVEKLHLFVLNSHVLPFGQATLDITITAQMEAEFSMTAKDLVKSLRLALLKFIM
>GhbHLH179
MEELIISPSSSSSLVSFSQETPPSTLQQRLQFIVQSHQEWWTYAIFWQTSTDDHGRLFLAWEDGHFQGTKDTSPKSTPNNNNNNNNNNMYSIQGLHNERRNVLKGLQALIGDNHDINGSLVDGTDITDAEWFYVMSLTRSFSVGDGVLGKVLSTGSLVWLTGAHELQFNDCERAREAQLHGIGTLVCIPTNRGVLELGSSDMIKENWEFVQQVKSLFRFDPNLISGSTQFLERTISFPDIGLLAGIEEENGGPDNKTIEDLKPGQQSSYVDSENSDSDGALLAVNNTEKIRNPKKRGRKPGLRRDTPVNHVEAERQRREKLNRRFYALRAAVPNVSRMDKASLLSDAVTYITELKSKIEDLESQLRKVCNEKVKVETIDAMDNQSTTTSEEQAAARPSNSSSAATARFSDLQLDVKVMGNDDAIIRVQSENVNYPGARLMSALRDLEFQVHHASMSCVNELMLQDIVAKIPYGLTSEEAIKSALLWRLHQ
>GhbHLH180
MEYLTHNLGGNKGMKRSRCSSAKVERKIIEKNRRNHMKNLYSMLNSLLPHQNSKEPLSLPDQVDEAVKYIKRLQTKLKESRERKESLMGRTRSYKCTHSNDSTKPAEIRINEKGSAMEVALMTGPGSQYMFYEMIRIFHEDGAHVLNANFWVVGNTIFHIVHAEIGEFGVAKIIKEKLNKFVNEDRCREEELEQELYWDYEIPPETWNFHIM
>GhbHLH181
MRGFERAVEWLRSFVYSNAWDFCVVWKLGDDPSRFIEWKDCCCSGGINVKVEQDKLQHQGPPLCRDVQFQHSIRSKACEALSHFPFTVSLYSGENRIHGEVAISSQPKWLNHANISTSLSSEETMGTHVLIPVFGGLIELFASKNIPKDQNIIELIRTECNALLKAETTTAESYRKANLHKWYLNTLQEKDLPFSMSLSTVNPRIQFIPSIGHPPFSSASAYISQDERLKQPIGTYYGSKRLGCSQNVCAQETEAGFVLDCKVNSVNDKMRTAKQPEKVNYHSKNLITERNRRKKIKDGLFKLRALVPKISKMDITAILTDAIEYIGNLQEEEKKLRNELKKTEEGDCGKSNAELKSAKLDWLHRKNMSAIEENHVPSGISEMAKMEVHVEVNQITKREFWIKLCYKHKRSGFAKLMEGMDSLGLGVIDANITTFNGNVLNIFKVEGFRVQAIERLVDPPNKLDKQRYTV
>GhbHLH182
MRRGKASQEEEEFGSKKTRPSSFHTLSVNANTNTNTNINNEADGKDSDKAKAIRSKHSVTEQRRRSKINERFQILRDLIPNTDQKRDTASFLLEVIEYVQFLQEKVQKYEGSYQGWSSEPTKLKPWRNSHWRGQSFVDHTQAIKNDPGLGSTFSGKLDEKNINISPSMIASALDSSEADPVRDNEQAELAVPIQGGHPLQRPVSEAQKCLTSNDTLNQQDDLAIEGGTISISSVYSQGLLNTLTQALQRTGLDLSQANISVQIDLGKRCNRGLTSSAKESANGEDSNPVQKRLKK
>GhbHLH183
MSSRRSRSRQSGASRITDDQIIDLVSKLQQLIPELRGRRSDKVSASKVLQETCNYIRSLHREVDGLSDRLSQLLASTDTDSDQAAIIRSLLM
>GhbHLH184
MCGKKDEDQGECPQTIHNIQGYQEQLYMQQQHQQMQQQQHNIDLFGGTRGGLIFPEVSPILPWSLPPIHNFNPALFTGNPVRDDDPFLVPPPPTSYGGLFNRRAPSLQFAYDGTSADHLRILSDTLGPVVQPGSAPFGLQAELGKMTAQEIMDAKALAASKSHSEAERRRRERINNHLAKLRSLLPSTTKTDKASLLAEVIQHVKELKRQTSLIAETSPVPTEIDELTVDTSEEDGKFVIKASLCCEDRSDLLPDLIKTLKALRLKTLKAEITTLGGRVKNVLFITGEEDSSSSAEQQQQQLQYCISSIQEALKAVMEKTSVDESSSGNVKRQRTNIGILEHRSL
>GhbHLH185
MSGASNNITDDELNALILRLGTLLPQLNHGRHGRASPSTTKILKETCSYIRRLQKEVDDLSERLLQCLDSMDITSSDAEFLTNLLQQ
>GhbHLH186
MAAFSYVLDPNIFLQNMALTPKASCFMMDDGNLTSNCFSQYYSPELFHDSLFDPNNHETSCVDHCSKVVSQSDNEPSVDEKQSTGGGDSTVVDKLEQGEQVTQNVNPRNRKRKTRNGTTFKTKDAKEGKAKEKKKCNNGKKGEKKSPEEPPSGYIHVRARRGQATDSHSLAERVRRKKISERMKILQCLVPGCEKVTGKALMLDEIINYVQSLQNQVEFLSMKLASVSPMFYDFGVDLEALTVKPERVNSEASTTTPVLPCLQQCNPTQASAFVDSTTATFAPPNNYPFLGASHQDQTPILFSHPQDNGGVLWDVEDQRQKFLNSSGLNDNLCSFH
>GhbHLH187
MLESGLVFRETRIASYIVWRCRLGFSREMTLETLSSNDLLNFVIYDTISATPYSGNDFFMTTFSMEEQSTSTALNCFPMVTPPQCCRSTATEAVERRPNLAVQGRKKRRRKPRLCKNKEEAETQRMTHIAVERNRRKQMNEHLAVLRSLMPESYVQRGDQASIVGGAIEFVKELEHLLQTLEAEKFRVLQQVTPAAAANEETTNTNSKMLSSPPFAQFLMQPQYTWSQIPNKYTSKTKASIADIEVTLIETHANLRILLRKGPTQLSKLVAGFQSLFLSILHLNVTTLDPFVLYSISAKVDEGCQLSSVDDIARAVHHMIRIIEQDATALC
>GhbHLH188
MTDYRFASTMNLWTDDNASVMEAFMSSDLSALWQPPPQSSASTSTPAVVASSAAAAASGAPDLLKSSVAPQSHPSVALFNQETLQQRLQALIEGAHECWTYAIFWQSSYDYSGSAVLGWGDGYYKGEEDKGKRKLKTSSVVAEQEHRKKVLRELNSLISGSTAPTDDAVDEEVTDTEWFFLVSMTQSFVNGGGLPGQALFNSTPVWVVGSERLASSTCERVRQGQVFGLQTMVCIPSANGVVELGSTELITQSSGLMNKVRVLFNFNNSIEAGYLSMCNNIADEGENDPSSLWISDPNSGVEYKESHNNNQNQQIEKSIQFHDNPSSSSLTENPSSIQQQHSQNFGLNFSDYGFDRSNSVRNGNSSHLFKPESEETLNFGESKRSGNVVEENKKKTSPTSRGSHEDGMLSFSSAVFLPSSGMMKSSGGAGDSDNSDIEASVVKEAECVKPLEPEKKPRKRGRKPANGREEPLNHVEAERQRREKLNQRFYALRAVVPNVSKMDKASLLGDAISYINELSTKVQNADLEKQELQKQLEAMKKELAKKDSCPQNPKTSNHLGNRLIELETEVKVIGWDAMIRIQCKRKNHPAARLMAALKELNLDVQHASVTVVNDLMIQQATVKMGNPFYTQEQLRLALISKIGSEI
>GhbHLH189
MSSSSSSSLITLGQDASPTLQQRLHFIVQSRPEWWVYSIFWQASRDVDGRVVLSWGDGYFRGTRDGTGKSINRLSPSKLGSSFERKRSGKDQVQAYFNEVMDVDRMVDGDVTDYEWYYTVSMTRSFAVGDGILGKAFGSGSHIWLGGDHELQLYQCERVREARMRGIQTLVCLPTSFGVVELGSSDIIMEDWGTLQLTKSIFSSGINNSLGSNQPAHDSQPQISTPSIPFVDFGMVSGDQKERILEDKQQVEPKKETTGLGRSSSESDGDFASADTEFNASGRSKKRGRKPGNGKESPINHVEAERQRRERLNHRFYALRSVVPNVSKMDKASLLSDAVAYIKELRSKIDKLEAQLLVQSEKSKLNPINVFENQTTKSAFDNTMKQSSTYWPKTVEVDVKIVGSEAMIRVRSPDIDHPAARLMDALRDLELPVHHASVSNVNDLMLQDVVVRVPTGIFITDEMLSTAILQRCTLN
>GhbHLH190
MDELFLFQFPSIPNPQNETPQDKVLDYVVPMDGSGNTHLYSSMGSGAAGNDDDDDNVEKKKLMHRDVERQRRQEMATLYASLRNLLPLEYQDHMNGAVMYIKYLQKRVSELSYKRDELKKVLNSTGFDHGMSYDGAVLSTAVVHQSLDGGVELVISTGFGARALTLSRVLKLLVQEGLDVVSCVSTRINGGLVHTIQSEVGRLMG
>GhbHLH191
MDPPAMMSDGRYNLAEIWQYPMSESGISRGQFGHGLAQFGDPSREISGNDPVSLELQQRRGGMRRRRDGEDETAKVVSTSSTSSGNAVNDGEGKRIKAAGGREQNHESRVEAEPSSGKLVEEKVQPSEPPKQDYIHVRARRGQATDSHSLAERARREKISERMKILQDLVPGCNKVIGKALVLDEIINYIQSLQRQVEFLSMKLEAVNSGINPAIEVFPCKDYGQQAFDATGMAFGSQVIKEYSGGTSPEWLHIGSAFERTT
>GhbHLH192
MRKAAHLSPLSSQFYNIGNTEAQMPYLDVLMQMESKGNVNGDAFSMEPKIFYNDNQIRDGAFAIPYQSHFNSNFLQDFEYGSSNFDNNFQQSMSLSSKLAIPYLESESIQNGRKREIEFNNDPNTALDERNKNKRKKLLTSFEQSHRSSQEITEIKDFRLNMPVRRSQKLSDKITALQKLVSPYGKTDTASVLQEASLYIKLLQEQIQMLSSSYKSLRAIHPQEIGKKQQDLKSRGLCLVPISFTQRVTKEEQSSLENLNNV
>GhbHLH193
MNTALPEMLQCSDLTVLERQRARLKWQEEQFQQQQQQQSYFSELSCGAFSSQTNHVQGFQGGFMGGASGDSVLSDMVMARQVKPDPGLESPWPELGKVDMAAMGFGPCGYGNGPSFDMNHAISRTSSCPPAVAATKAVEVKANSEKMASAVGKESFKKRKVEKLQNSKVVAEDESKRIKACEDEGEESKITGPNTNKSSNNKKEASGDASKENSKVSEVQKPDFIHVRARRGQATDSHSLAERARREKISERMKYLQDLVPGCNKITGKAGMLDEIINYVQSLQRQVEFLSMKLATVNPRLDFSIDNLYAKEVFSSCTTNFPTLDMAPEMANPPYLQFNPIQQVVPCCGVEMGINSPDMTLRRTISAPVSIPDASFLDSSCLTMHQCSAMQQIQHTAIWDVELQNLYNVAFDQGRSTPPFPSQPFAGA
>GhbHLH194
MSSLHLENLFSIPEATDEYLWPLTQDNKDDGKNFSASIQTDGHQCSSSSSQAVMDNLNGNKLDPVLDLDQGIPALLSADYTIEDNARTGDQLGTTSKFILESVDPNIVGESMESVLDYPIDVSLSAALEDSDDIDLVPHETSSRQHPSTNQETRDAHINAKRISSKTRGRNHRFKEGINMEDNGEGTTMKKEEHNAKERIRRMKLHAAYLALGALLPSDSTGSKKRKSTALIIDRAVEYIPELEKEIQKLTLRKNDMLSIIKNKKSCAVLNHFQLRQPSVSVHEIKQGEFIVQICTQEYPDCSFLNLLHNIEEEGICIISASTHQVSDHGHCYHLHIQMHERLDGENHIASLREKVISWLC
>GhbHLH195
MSATPGSFFLCENHPFPPPSNNNSGSGGANGSEDNNQHEKQPLQDSTNNKRGGESDHEMHIWTERERRKKMRNMFSNLHALLPHLSPKADKSTIVDEAVKHIQTLEKTLQKLQKQKLDRLQEGLNPIDLGHQDTTREAFMADQVLSGNDAAAKDLIIKSNSVMVAQPRLQFQTWTSSNVVLNICGKEAQISVCSPKKLGLFTTVCCILEKHHLEVISAHVSSQSNRSIFMIQAHQVGSSGAYNHQVSEVDEIFKQAAAEIMFCLTS
>GhbHLH196
MMAETETDHGFEGDQETATATTTSSSFSQLLFGGGHDDDGDALGPAQSFNYTCSSFAVKSTPKMLCFGGCHPNDADIVLGKPAINAAPKAGLTCSDSSSTSSGNNTKSMQCRGAIVEAQPTRRRTNKRSKVENPTTGGHAKVVRKEKIGDRINALQQLVSPFGKTDTASVLHEAMGYIRFLHDQVQVLCSPYLQHPHDGENNGGEESRKELKSRGLCLVPVACTAHVENSNGADFWSPATMGNNVIIRQ
>GhbHLH197
MSGRRSGSGVSSISDDQITHLVSKLQQLIPELCARRSHKASASKVLQETCDYIRNLHKEVEDLSDRLSQLLASIDTDKDQAAIVRSLLM
>GhbHLH198
MRTGKGSQEEEEYDEEEFGSKKGGFSSNQNMSFNPNNNSTTNKADGKNNDKANAIRSKHSVTEQRRRSKINERFQRLRDLIPNTDQKRDTASFLLEVIEYVQYLQEKVQKYEDSYQGWSSEPAKLMPWRNSHWHVQSLVGHPQAIKKGSGPGATFARKLDENNTNINPTVITSLPNAVETDPIRYVTSKTMDCQTELANSGTHLPIQGENVLVHPLQRPVSETQSTECLVGNDIPINQQEDLTIEGGTISISSVYSQGLLSALAQALQCLGLDLSQANMLVQIDLGKHANRGLSAKEPHNSPHQAMTHLRDVSSGEDSDHAQKRLKK
>GhbHLH199
MDVGEKDKYELEKRNDNSLNYQTSGMSSAWQFGGSNLTSTPMSLVSSDNPLVIGSSSASASMGDSFCSNLWEHPSNSQNLGFCEINVQNGASSSNAMGIGRGGPASVRSSIDRPFEMGWNAASSMLKGGIFLPNASGVLPSSLSQLQTDSAFIERAAKFSSFNGGNFSDIVNPFGIPEAMGVYARGVGLMQGPQDVYTISGVKSISGVESQRSKLMTTEASRDLQAENRATQESPLKNERNSGSLVRSNEEAKQGNGGSGNESNEAESSGGAGGHDEPSALDGTAGESSAKVLSSKKRKRIVQEAEVDQAKGSQSPVEAAKDGAENQQKGDQNQTTMVNKTTAKHGKQGSQASDPPKEEYIHVRARRGQATNSHSLAERVRREKISERMKFLQDLVPGCNKVTGKAVMLDEIINYVQSLQRQVEFLSMKLATVNPRVDCNIEGLLAKDIIQSRAGPSTLGFSPDLSVGYPPLHPSQPGLCPGGFPVMGNNADIIRRTLSSHFTPMTGGFKEPNQLSNAWEDELHNVVQMNYGTSTASDSQEVNGRKGPTPIPVVFNRQKMSSNSNYYCSLLKICTETRNRSQAKKIHCHILRTIKDPETFLLNNLVNAYSKLGDLTYARNVFDKIPQPNLFSWNTILFTYSKSGNLSDMNDIFNRMPKRDGVSWNSLISGYASRALVTDAVKGYNSMLGDEAANLNRITFSTMLILSSSQGCIDLGRQIHGQIVKFGFGSYLFVGCPLMDMYSKAGFVYDAKQVFDETPERNVVMYNTMITGFLRCGMVEDSWSLFHSMREKDPISWTTMITGLTQNGLYKEAIDLFREMRTEGLVMDQFTFGSMLTACGGLMALKEGKQAHAFVIRTNHMDNVFVGSALVDMYCKCKRIASAEAVFKRMTHKNVVSWTALLVGYGQNGYSEEAIRVFGDMQRNDINPDYYTLGSVISSCANLASLEEGSQFHGQAIVSGLISFTTVSNALVTLYSKCGSIEEANRLFNEMNFRDEVSWTALVSGYAQFGKADETIDLFQKMLAHGLKPDEVTFVGVLSACSRAGLVEKGYQYFESMVKEHGIMPVVDHYTCMIDLLSRAGRLEEARCFINKMPMPPDAIGWSTLLSSCRLHGNLEVGKWAAASLQELEPNNPAGYILLSSIYAAKGKWDYVSELRRGMRNKGVRKEPGCSWIKYKGKVHIFSADDQTSPFSDRIYAELDKLNLKMIEEGYVPNLSTVLHDVEESEKKKMLNYHSERLAIAFGLIFIPPGLPIRIVKNLRVCGDCHNATKYISKITQREILVRDAVRFHLFKDGTCSCGDFW
>GhbHLH200
MASFTPNLEPAPDTSLQFKPKKPRITLQTPSSCPPNQRIQRIKRWRTQRDQHIYSSKLFQALRRSRRTSASREVHETADRVLAVLAKGTTRWGRAILTARKVTKHKKAKLPTNNRLRKPDIYRERRKTPAVERKLKVLGRLVPGCRKLSFSNLIEETSDYIAALEMQVRAMTAITEFLCGGTGGGPQPPADRLPSNVNS
>GhbHLH201
MKPTPGGSSSSSGGGAEGSRAGLARFRSAPATWLEALLEEEEEDPLKPSQCLTQLLTGNSSSTPTIRNSLLFPNSADPSGLFEPSGFQRQNSSPADFLGNNPAAASDAYFSNFGVAANYDYLSPTMDVSPSSKRASELDTQFPPTKFHSQLKGEPSDQISGGISNLIDVDMEKLLEDSVPCRVRAKRGCATHPRSIAERVRRTRISDRIRKLQELVPNMDKQTNTADMLEEAVENSQSIKRDANAKLKIDRLPRAFSVNRLAYSDKVGW
>GhbHLH202
MVPPENPSYWSHFDYSTLIDDIPVPDGPYTGFSWSTQPTNAPTAVNVEIDNSFGDLDGLAESGSKKRGRSESCNPSSSKACREKLRRDRLNDKFMELGAILEPGRPPKTDKSAILVDAVRMVTQLRDEAQKMKDSNSSLQERIKELKAEKNELREEKQRLKAEKEKLEQQLKTMNAQPSFMPPAPAIPAAFAAAAQGQAPGNKLVPFFGYPGVAMWQFMPPAAVDTSQDHVLRPPVA
>GhbHLH203
MAMEAVVFQQDWFGYNGKDVLLGGNWSYGLGLGLGKEEEKFCFKHIPGNQTSDTNNLVDGDHRVSSSSQTSMAPPLPHSSGPSAVGRRKRRRSTKAPKNKEEIENQRMTHITVERNRRKQMNQYLSVLRSLMPPSYAQRGDQASIIGGSINFVKELEQRLQWLSGQKELKEERPKFDDFFTSPQYSTPIGDIEVNVNETHANLKIRWKRRPSLLFRLVSGLNAMRLTILHLNVTTAALIVLYSLTLKVEDDCKLTTVDGIASAVNQLLCRIEDDDGDDAMFNSFNSILP
>GhbHLH204
MENIENIGDEYKNYWETKYFLENEEYSWPIDEFSGYYDSSSPDGAASSVAAKNIVSERNRRKKLNERLFALRAVVPNISMLSNRHGFMDKASIIKDAIDYIQELHDQEGRIQAEIRELESGKLKKNPGFEYDQELSGLRSKKTKLDNIFDYGGSRASPIEVLELKVTHMGEKTMVVSITCSKKTDTMVRLCEVFESLKLKIITANITAVSGRLLKTVFVEADEREKDELKVQIETAIAALNDPQSPMSM
>GhbHLH205
MCAKKEEYRDYPRPIHNLQASQQHHQLHNDELFGATTGGLVFPQLPWSFRPVQALSPIQYFTGNPVQDHVHDSFLVPPPPSSYGGLFTSTAPPAAALQFAYDGAPSVNRLRILSDSFGAVGSAPLGLEAELGKMTAQEIMDAKAMAASKSHSEAERRRRERINNHLAKLRSLLPSTTKTDKASLLAEVIQHVKELKRQTCLIAETSPVPTETDELTVDTSDQDGKFVIKASLCCEDRSDLLPDLIKALKDLRLKTLKAEITTLGGRVKNVLFITGEEQESSCSSDGGDVIGSIQEALKAVMEKSTCGNESNSSGNVKRQRTNISTVLQHRSL
>GhbHLH206
MELDPSENSNWLLDYGIPDFPPPAAAFAWPCQSTLNAPSNVSATVDCSFADSDCLKDVVSRKRLKSESCGGSGSKACREKLRRDRLNDRFLELGAVLEPERPMKADKVAILSDAVRMVRQLRSEAQRLKDSNEELQAKIKELKEEKNELRDEKQRLKADKEQLEQQVKAMSAQPGFLTQPPSISAALAAQRQAAGNKLMPVMGFPSLAMWQFMPPAAVDTSQDHVLRPPVA
>GhbHLH207
MADEFNTGTNWWDSSRTAGSSSSSSGLNNSFAWATEMVDIKAARSPMDSVSSVSGSSVVFHDNPKLQVGLGPDHHHHHHHHHHPPSDLQMMGLGLPSQAMDWNQALLRGDKSEVSFRSMLQDHNLNASNANYQHQQQETGGIGSSQLHWRDKMFTGDAGLKQIGRGFSLDQSQFSPHGSSSDSTVTCQSLPSSLQMDSSTALYGSPSTILQRLLGSENQPQQQQQQQSSYENRSMNYQYGAAAATSYGMNTNDQLLPNALSKVPQFLRSSPPKQQLHGQLHFSNNAPFWNPSAAAAASMTDHVRPGFFPSLQTQFQTGTFDEKPKNISEVRETSTVVKKSGNEPASTKRPRNETPSTMPAFKVRKEKMGDRITALQQLVSPFGKTDTASVLSEAIEYIKFLHAQVSQVLSTPYMKNEATIQHHQQNPEKSKDPAEGPKQDLRSRGLCLVPVSSTFPLTNESPVDFWTPTFGGTFR
>GhbHLH208
MVFPENSNYWSHFDYATLIDDIPVPDDPYAGFAWSTQPIDAPSNVVSVEIDGSFGDSDGLKESGSKKRVRSESCNASSSKACREKLRRDRLNDKFMELGSILEPGRPPKTDKSAILIDAVRMVTQLRGEAQKLKDSNTSLQERIKELKSEKNELRDEKQRLKAEKERLEQQLKAMNAQPSFMPPAPPAIPAAFAAAPGQAPGNKLVPLIGYPGVAMWQFMPPAAVDTSQDHVLRPPVA
>GhbHLH209
MVLSSYFDCQTDVPMYEIKTVEAESETQLAAPDGLECYWNAFELPYTFPASYLDPQNYTSLLPLYSIPPEVIPYETLSSYPCPKRHKLIEDHYCSDLMPGVFDGVAVSPCPLLEDHQINLEGMKTVGNCNKISEEKCVSVQSIAARERRRKITKKTQELGKLVPGGSKMNTAEMLQSAFKYIKYLQAQVGTLQVMDSFPENEKRSWDGKMEMVTSPKVQEKLYMEDKCLVAKDAVLSLTTLFKPPLSHELTRLLSLPSND
>GhbHLH210
MIKFKAFDLGCHQIARRVWKDYYAKVRREKISERMKYLQDLVPGCNKITDKAGMLNEIINYVQSLQRQVEVKK
>GhbHLH211
MEPETVAVAEVGQKRSRKGGLKQGKANGGGDHGGDQSEHEMHIWTERERRKKMRNMFSSLHALLPQLPAKADKSTIVDEAVTYIKNLQQTLQTLEKQKLEKLRNSAKVDYDQSSIITSQVQPPESREAFFTDNQGPTNNYPVTIDMSQTFPAQASQACFQTWFSSNVVISMCGDDAQINVCSPRKPGTFATILYILEKHQLEVVSAHISSDQYRTMYMIHVHAGGASEQFPELLSIEETFKLAAGEMNLCLFSC
>GhbHLH212
MEINEEGLFEELLDVRGENWDTNPTEMSGIFSNGTWNFDDHKPSSTFLPLPFHQDYTYNFNPIYCPFVDEFSSQSNTFDTPSFPLQQQHDDQESRFLVHQLHKLDVKATCKTEPVQSPHPDNPAKKLERQPSKNLMAERRRRKRLNDRLLMLRSIVPKISKVIYCKNSDFKPLITGFISHFLSLQQMDRTSILGDTIDYTNELLERIKSLQQEVEAGSNMDHIFKGEKPNEMIVRNTPKFEVERRNGDTRIEICCRGDPGLLLSTVSTMEASGLEIQQCVISCFNDFAMHASCSEDLEQTTLMRCEDIKKALFRNAGYGGRCV
>GhbHLH213
MEISSMRELPEFVRLFSSYFLFLYVIDSFVLSTVCLQQMSNPQGIMEDPNLFHQWHMNSLDELSFLPVTAAVDNYPDYSGAIGRPPKQLKTNCWGDSCNASNLEASVFSPDALSFAASNHVINPMGILKPKEEEAASSKSMEPFPSEILFSQNPFGTQNYVLKGCHGSKRLGISQTQDHIMAERKRREKLSQRFIALSAIVPGLKKMDKASVLGDAIKYLKQLQEKVKTLEEQTRKKSMESVVFVKKSHLSAADNIDDFHQPLPEIEARFCDKSVLVRIHCEKRKGLPEKIMSELEKSHLTVINSNTVTFGSSALDITIVAQMDIEFCMTVKDFVKKLRSAFESLM
>GhbHLH214
MDSSTHQSYQNQNNQSNSGLLRFRSAPSSLLATVDCGVNKGGFESRFINSSSGGDNETEDKSGSVAAVNYANSAPTYSGLPPQYPRQSSAMDNSYELLGLNHHSQGKPVTSSLMRQSSSPPGLFTNLSVQNGFSGMKGLGNYCGVNGTSGELSPSSNRLKNQISFSSRQPSSLGILSQISEIENENLGANSFDGGKPEYQCGSWNESAQLTEKHKLFTNNQNGDIGSGVHVLPRHLSLPKTSNEMAVMEKYLQFQDSVPCKIRAKRGCATHPRSIAERVRRTRISERMRKLQELVPNMDKQTNTADMLDLAVEYIKDLQKQFKTLSDNRANCKCLNTQKTVPNQIL
>GhbHLH215
MESNAGTTETRSNVTVPDGGEVAAFESLQFTDEIHRLISAPGTDNASSFTALLELPATQVVELLHSPESVKLIVASAPNVEDFKGSFHFPSNTGLIQKDARFSVFSGEGNNKNEKSNSPEMTSKNSSANLEKAVKSEPAETVSSLPLVSDPTMENRNIKRKDREKKVKGSTKKSKTATNERLEDAEKLPYVHVRARRGQATDSHSLAERARREKINARMKLLQELVPGCNKISGTALVLDEIINHVQSLQRQVEFLSMRLATVNPRIDFNLDSLFTPESGSTMDGGNFPSLVTPLIWPDVQVNGYRKQFQHQWHFDTLKQPIWGREEVCNNYVTLENSLLSCDSSANSAATLHANQLKMEL
>GhbHLH216
MQMQALCSCEEAIDIGTMMENKRNPFSVDHTGFTSLASKRQKATKEKKDQVSERIAALQQLVSPYGKTDTASVLLEAMGYIRFLHEQVKVLSAPYLQTIPANSLQDDDQYSLRNRGLCLAPVSCTVGLARSNGADIWAPVKTTSPKFDEVISQFN
>GhbHLH217
MEKDKAFMSEELKNRTTTRQQQPAWNPCGFMTEMSTNELNCGTEQGGNYFFNPNWDNSMDQSDPFESALSSMVSSPAASNVGSGENVMMRELIGKLWNICNSKDIITNSTNASCYSTPLNSPPFSTDPGFAERAARFSCFGGLNDPLRDSLKLSGHVNGTQTIKNSTLSRSSSPENAESGVSKEESSVSEQLPGGNNKKRKSIPRGKAKETPSPATVDAKVAAENNDESNAKRSKQNGTVKASNKEDSKPPEPPKDYIHVRARRGQATDSHSLAERVRREKISERMKFLQDLVPGCNKVTGKAVMLDEIINYVQSLQRQVEFLSMKLATVNPRMDVNMETLLSKDMFQSRGLLPHAVYSMEPTFPFGYQPQQGLALNNGIANTTSQQGFQLPQVNGFIDGNPQVGSIWEDDLQSIVQMGFGQNQAQCYQGSIAPGQVKIEL
>GhbHLH218
MDELIKQLLGEHGTIWYETTPVLQPVRPSAFQPYPRTPRTEPWLEAAGCNNGVRSGNVNKRMIEFLRKTNWVSVISKDKQKQRCLKHMMNERTRREKQKKCYFALYSMLPLGTKNDKNSIVQMATMRVRELEMEREELQRRNSELLVNLGGNANNEGAKIRARIDDPSYGNDYMLEVLKCLKTLDSKPRMIRTTVYNQELVLDLATKMKAADVENAINRTLQEVERKLEERRTR
>GhbHLH219
MLEASKRLVQHQPTQNPTLKELSIGMIKFKAFDLGGHQIARRVWKDYYAKVRREKISERMKYLQDLVPGYNKITGKAGMLNEIINYV
>GhbHLH220
MALEAVVYPQDPFPYVFDDFSTVGGGVGFDFCLQNEDKALLGILQQPNHHDLHANWDSSSTNSTMQHTKDQWDPYSSPETCTVDQSLPGPIRFPPLMETPAPTTTTTNSRRKRRRTRSSKNKEELENQRMTHIAVERNRRKQMNQYLAALRSLMPPSYVQRGDQASIIGGAIDFVKELEQLLQSMEAHKRTTQQPQHDAYSSPFAEFFTFPQFSTRATQCNSNQQQPVAAAAVTSESVADIEVTMVESHANLKILSKKQPRQLLKLVAGLQGLRLVVQHLNVTAMNEMALYSISVKVRTKQPNLCNPFSSFSRRYTLFLNKNQWMKTMTGRGRMPFEHCG
>GhbHLH221
MKKNSCGGQSNSKPDRKAIEKKRRNDMKILCSKLASLIPHHNFKPSKEIASQQDQLDLAAVYIKHLRERIEKLKRLKEEAMRSMEASSSMMERTASVGLTSPVLELRDLGSSIELVLITGLNKNFMLYEVISIFEQEGAEVVSASFSTVGGKIFHTLHAQAKLSRVGVETTRVCQRLQELIKSY
>GhbHLH222
MSGRRSRSKQSSVSSITDDQITDLVSKLQHLIPELRRRRFDKVSTSKVLQETCNYIRSLHREVEDLSDRLSQLLASTDSDSDQAAIIRSLLMQ
>GhbHLH223
MDIGEKDKYELGKRDEHNNINYQAPVLSSDWQFGGANLTSAGMSLVPTTNPLAIGSSCASASLVDSFGSSLWEHPSNSPNMGFCDFSVQNGANSSNAMEIGKGLPNSLRSSIDRPFDMGWNAASAMLKGGIFLPNTTGILAQSLSQLPADSAFIERAARFSSFNGGNFSDMVNPFGVPEPMGLYARGVGLMQGPDDIFAVNGMKSVSVMESQKSKLDATEATRDAGLRVENRAKASPLENERKSESHMQPNEEAKQGTGGSGNESDEAEISSRDGGQDEPSALDGTGGEPSAKGLSSKKRKKSLQDAEIDRAKGGQTSTKTAKDSPENQQKQSMMINKTTGKQGSPASHPPKEEYIHVRARRGQATNSHSLAERVRREKISERMKFLQDLVPGCSKVTGKAVMLDEIINYVQSLQRQVEFLSMKLATVNPRLDFSIEALLAKDIIQSRAGPSSTLGFSPDLSMGYPPLHPSQPGLVQAPLPVIGNSSDVIHKALSSQLTSMTGGLKEPNQHSNAWEDELHNVVQMN
>GhbHLH224
MDPPAMMSDGGYNLAEIWQYPVNESGLRRGQFGNVPPPHYAHPNPEVSGGVRRRRDGEDEAAKVVSTSSGNGVSFGDGKRLKASGCREENDDSKVEAAEPSSGKPVEQKAKPPEPPKQDYIHVRARRGQATDSHSLAERARREKISERMKILQDLVPGCNKVIGKALVLDEIINYIQSLQRQVEFLSMKLEAVNSRMNPTIEVFPLKDYGQQTFDATGMAFGPQATREYSRGASPEWLHIHGGFERTT
>GhbHLH225
MKMEEYDFCSTLHPLHSYAPSPFTSSVHNPEFNNMMINSHEPKLFNDPNLRSLLPLPYEPDGPCCFFTPDPDPDPIFPSLPLPDLDFSLFSSDIPDPASHPLLNLPSPPLFLSDLRPLHRLPPLSASSTPKSKRTRLDLVLSHSDNNPQTLDSIVKSFNAPPPPPIIPHSELARKRRQKRSDKTRCLQKLMPWDKKMDVATMLQEAYKYIRFLQAQVSILQSMPITSSFVSTTQHLNNASFEVDFAGLERLNRQQLLQVLINSPMAQTMLCSQGLCVFATEQLVSLNKAKERKTMLQQFLFGRESDRLSDIAFVCACDEY
>GhbHLH226
MVLSSYYSNCETDVQNLNSEPTHQITKAVQADDHHEQQQQHLQYYCDPPFELPLTFLDPCIDLNNNFLHPENYYSAPLLPYDPLITPYDNFSSYPCPKRHKLIEDHCLMPGFFDGVALNSCPQSMNGVYSLEGTHTVGNCKKISDEKCVSVQSIAARERRRKITKKTQELGKLVPGGTKMNTAEMLQAAFKYVKYLQAQLGILQLMNSFPENKEGNRKDKESMQIVTSSKVQEKLYIEEKCLVPKDFVLSLTTLSRPPLSDELTRLLSSSP
>GhbHLH227
MDSMGTLLEGDWSCFSGMYTTEQEADFMAQLLSNCPQLPDIDMSNYLSDSNPVFVTNNSPISMDFCMEDGTNTSFFLVEPDDCLNPEMGKDGNVEKEPKPEPEKKSSNKRSRNSGDVHVQKTKRNGRSKKNQTIAANDDEDGNGGLNGQSWASCSSEDDSNGGANSGSKGEATLNLNGKTRASRGAATDPQSLYARKRRERINERLRILQNLVPNGTKVDISTMLEEAVQYVKFLQLQIKLLSSDDLWMYAPIAYNGMDIGIDLKVGTAKRT
>GhbHLH228
MKASCCGKKNHQSRPLSISDNNNNSPGLGSEDKSATNDNNQQQQDNSQAETKKKKKKGSESDDEHDMHIWTERERRKKMRNMFSNLHALLPHLPPKADKSTIVDEAVNYIKTLQQTLQNLQKTKAREINPRSH
>GhbHLH229
MDQLRKDAAFLPSIPSSNPSIIEFRQPPVDPLVPSTTRTQSKSGQRDGEEPKDCVAARKLQKADREKSRRDRLNEHFLELGNALDPDRPKNDKATILTDTIQLLKDLTSQVTKLKGEHAMLTEESREQLTVEKNDLKDEKASLKSEIDDLNIQYQQRVRTMFPWASVDYPVVMAPPSYPFPVPMAMPPPGAIPMHPSMQPFPFFGNQNPGVIHNPCSTFVPYMTPNTMVEQQPTQHVTPPAQPSSRSHASGKEDSKNKSSGESKIEKTVDSNDVATDLELKTPGSTADQDLSSGQRKLKKSLRKENSNTEGSYSSRCSSSYSAQDSSSNSVVGGKKADDLDGRND
>GhbHLH230
MNHQRKPNDFSEAIAADLGTSNPEPRQRLEMEAEDPIAARKVQKADREKLRRDRLNEQFLELGNTLGNVYPDRPKNDKATILVGAIQTLEDLTAEVKRLKAERSSLTEESRELTQENNELREEKASVKANIENLTVQYQQSRMMMFPWTGIDSSSVMAPPYPYPVPLPVTTGPIVMHPSLQPYPFFGNHNPGAINNPCSTFMPYSTMTSNPLIEQPSSQYTSSSHTSSKRDSKSKLADHQRGSNRESNGSNNVRMKLELKNPGSSTNEDLSARKKKGREEKKDRTNGCSLNCYSSSQDLKDSSSNSVNDVSKSNK
>GhbHLH231
MDVDMIKSSSTEDDHHMDMMTMMMQMEKLPEFCEPPPESSTTVLPIYPNPIHDPFMALPFPVQESMAAPPPPYQPNKFKYPSYPDKKNSMAAMREMIFRIAAMQPIHIDPESIKPPKRRNVKISKDPQSVAARHRRERISERIRILQRLVPGGTKMDTASMLDEAIHYVKFLKKQVQSLEQAAVNRPMGIGFPSGATMANVGYSSLMKACQPPSHHHQGVGNMQMLR
>GhbHLH232
MEIISNKWISEVEMVEDPTFFPQFTIPNMDYSFDDTNFQSFSSESYSSYPNINNGSSNIQAFHQGVDDNEFKRPMKQLKTDNNWNFSINENIPPPPPPPKASSSSSPSSHIISFHNSNPSPAVSQQYYEITKKVGSTTRTPLHAQDHVIAERKRREKLSQRFISLSALIPGLKKTDKASVLGDAIKYMKQLQEEVATLEEQAAKKATESVILVKKSQIYADDETSSSDENFDSNQTNNKLFPEIEARVSDKDVLIRIHCEKNKGFISNIMNEVEKLHLCVLNTNVLPFGQATLDITIVAQMEAEFSMTVKDLVKSLRLALLKFM
>GhbHLH233
MDSSSAKWLSELGMDEYDIIHQCHVNSLAELTAGEDITATAFTRGNFKQSSFSSESYSSYPNFTTTNNCVFSINEASDRPIKQLKIGTSWNSSTITNIDHVPVPKKPSSPTSHILSFEKPAASLPANSKQLYGIDNIVKPKDETVCSGNNMNYFGQFQSTNYTAKNSRSYSMTRSPSHAQDHIMAERKRREKLNQRFIALSAIVPGLKKMDKASVLGDAIKYVKQLQERLKVLEEQTKKRTVESVVFVKKCQLLSADDESSSCEENSDGQSSDAALPEIEAKVSDNDVLIRIHCEKHKGFIAKILSEIEKLRLSIVNTNALPFGNSTLDITIIAEKDAEFNMTVKDLVKDLRMALLKFM
>GhbHLH234
MELSQHGFLEELMAAAPRRDSWTTFSNGVTEFFPNGWNFESFDATPPNLAFLGFSTTTTDEIENPSFECPFSDQPYPFGDGFSVSEMDASTSPFPPAHEDYPSMVDDEDQLGLLTTDHHHQQQHSLEETKHSCKVEMEQTINNIQGFNMGLFVEKKTKAKRLEGQPSKNLMAERRRRKRLNDRLSMLRSIVPKISKMDRTSILGDTIDYMKELLEKVNKLKEDKTKLGSNHLSLMNNMKELKPNEMLVRNSPKFDVERRETDTRIDIQCATKPGLLLSTVNTLEALGLEIQECVISCFNDFSMQASCSEVAEQRTLMSTEDIKQALFRNAGYGGTCL
>GhbHLH235
MALEAVVFQRDPFCYGGSGPCNTYGVGFQQQEEKANYSNNGEMVSKSGGGGTRGSSSSSFMVHQKEWPWDFNSSSSPDIGFSTGGPIFSPTEAPAIDTRSCRRRRRRPKSVKNKEEIENQRMIHIAVERNRRRQMNDYLAVLRTMMPNSYVQRGDQASIIGGAINFVKVLEQILQSLEARKRMEKRSDSTTFSSLFSEFFSFPQYSTSIQTETPGESTAEKWSFPSCSSSSSVADVEVTMVDSHANVKILSKKHPKQLFNMVSGLHSLGLFVLHLNVTSVENRVLYSLSVKVEENCQLNTVNEIAAAVYEMVDKFQEEAAA
>GhbHLH236
MDGLGWDELNSLPVWNSQPNDVEDSFLISNSNSSVYGDKINLPDDIFVNSIQELQEAQPSLVNPDADIVSEMVNPQPVPASACGLTQEWCSSPLLNSSAYGLSSSNASVSDIGSMAVHSQVINGLPNGNAAAGATTTTASSLETLECLLSATNSNTDTSVEDDGLSMIFSDCKSLWNFVATTSTTTPVSSGESQSCSDQYTNNMKQSETNSGSSKRSNDDQSEFKVGLNRVYSNISAATSGGFRLIDENPPKAKKPRLEKALPSSSNINFQQPSSSASSSIDEPDPEAIAQMKEMIYRAAAFRPVNLGMEVMEKPKRKNVRISTDPQTVAARQRRERISERIRVLQRLVPGGNKMDTASMLDEAANYLKFLRSQVKALENLGHPMTAFNPSPINQSLPMQTNNFILLNHNYIRHPIDFKKHYP
>GhbHLH237
MGEAEKGSMLKQTLKNLCCSNGWCYGVFWRFDQRNSMLLTMEDAYYEEQMRPLFNSILQKFHILGEGIIGQAAFTGKHRWIFSDSYGKSSNSYTGNQITFQDESELQNQFSCGIKTIAIISLGRQGMVQVGSTQKILERLDFLDETKKIFCDVGSFHGFTPLEIEACNQDDRFAALGSRGNIYNENLATELYGFPREPKGWPCSLKNATESSIFMREIRDPSVNSVVQNLPHLRNQLQTSNAEALSLSSGKISPVNCLAAYTPCTSTWRSEGSILTSFETSFPSESGIWDSPNMLPKANDLAVSGNMEQKLQGASTFSSLYGIGELVDAELPTLDSYGKTAEYQCSFGTNNGLLDDAINLQRITEEFNPADFTIDLCNSFNLDDLSQLFSPLPRHDINGTGATIISDVSSSVGVTSVSSALVGGDTLVDIPVRQTANSLQSSITEASISNAEKSTIVHDNGTDLFDGVGLDYAFGKTGESLEDIIVPLLHGDNSTVTLGLSETISQLDARAMNGKRKGLFSELGLEKLLDGVNNSSHATKSSVEDQLSITKRRKTESSSSSFCQGQFVGHSYSAGSMNPVHHSHTIFNKDIHRKSQVGAWIDDSCSVNGGQAVAATSKKPAKKRAKPGESTRPRPKDRQLIQDRIKELRGIIPHNGKPLSIDHLLEQTIKYLIFLQGVTKYADKIKQADEPKIIGNEDGMLPKHNMISGGATWAFEVGAQSIPIVVKDLNPPGQMLIEMLCEDQGFFLEIANVIRGIGLNILRAVMELQEDKIWARFIVEAKEQVERTCIIWSLLPLLQQTGGSGIDSASQPSNDVNGGIPLSNNYLQPFPLPPLNTAETFQ
>GhbHLH238
MSSRRSRSRQSSGSRITDDQIYDLVSKLQQLLPEVRNRHSDKVSAAKVLQETCNYIRSLHREVDDLSERLSELLATTDSAQAAVIRSLLMQ
>GhbHLH239
MSHCVAPNCWNLKHQSQEQVHFEEEEDNETNRSSHISNPMSNHEVAELTWQNGQLAFHGLNRHLPTASSKPTWGISGDTLESIVHQATCLHTQNHNFSLLQHDQNQTPAVVSSIAASSGSSGRLPTAAVVKKRARSSSDVCGEIPRGGVGEEYASACASASDAFCKENDDSTMMTWASHLSPQTMKAKAVDEDYTYQDGLENQDEEQETRGETGRSQATRRSRASAIHNLSERRRRHRIKQKMNTLQKLVPNASKTDKASMLDEVIEYLKQLQTQVEMMSMRNMAAQMMMQKTRRQLQMSALARMGVGMGIGILDDNNSLAPNPSPVTAPTHTFLPPPPPSFVTPPPMIPTRFAAAAQANSDASSHGSIPSPDPYCTLLAQSMNMELYNNKMAALYRPQINQTTQTSSNPSRSNNVAKD
>GhbHLH240
MENKEDMGTFSTFKSMLDDEWYVGNNSISSHQDIRDLSFTSNLGDHHQDNLLLHHHSLPSVDSSSSCSPSSSVFNHLDPSQVQYFCQPKPNLSSILNFVSNSPLDHGFDLSEIGFLDNQATNGTTLLNRGNAGVLGSLTDLGHDNHLDPANLCPEAQFSSSRIVQLPENGTGFAGFEGFDENPGNALFLKRSKLLRPLESCPSVGAQPTLFQKRAAMRKNSADSGPNFGVLDGGKVSVQSGTEGDKGKKEMGKEETEKRKINNRDDVEDVSIDGSALNYDSDEFTENTKVEETLKNGGNTINANTSATGGDQNQKGKRKGLPAKNLMAERRRRKKLNDRLYMLRSVVPKISKMDRASILGDAIEYLKELLQRINDLHNELESTLPSSSLTPTTSSFHPLTPTPATFPSRIKDELGPSSSPGLNGQPARVEVRLREGKAVNIHMFCGRRPGLLLSIIRALDNLGLDAQQAVISCFNGFSMDIFRAEQCKEGQDINPENIKAVLLDSTGFPNMI
>GhbHLH241
MNLWSDDNTSVMESFMSSDISALWPPPPPPPPPQQSQPSVPLNQDSLQQRLQALLEGVRNCWTYAIFWQSSYDYAGAAVLGWGDGYYKGEEDKEKAKSKASLSTIAEQQHRKKVLRELNSLISGSTANTDDAVDEEVTDTEWFFLVSMTQSFVNGNGLPGQAFFNSCPVWVAGSDRLANSTCERAKQGRVFGLQTIVCIPLANGVVELGSSEFIIQSSDLVNKVRALFNGIEAETWSMSNNTDDPSSFWISDPNNINNQNPSSSSLTENPSSIHGGLHFNNYGNSFSHLLKPESGEILNFGGSKGIRNGNLISRKKRSPSNEEGMLSFTSDVMKSGGGGDSDHSDLEASVIKEADSARVTITAEPEKRPRKRGRKPANGREEPLNHVEAERQRRQKLNQRFYALRAVVPNVSKMDKASLLGDAISYINELKIKLQNADSKKEELHKQLEETKKEGQRGGLTSSHKLLELDIDVKTIGLDAMIRIQSNKKNHPAARLMAALQELDLDVHHASVSVVNDLMIQQVNVKMGNQFYNQEQLRIALTSKVGDPR
>GhbHLH242
MGRASGDSVLPDMVMARQVKPDPGLESPWPELGKVDMAAMGFGPCGYGNGPSFDMNHAISRTSSYPPAVVATKAVEVKGNYEKMASAVGKESFNKRKAEKLQNSNVVAEESKRIKACEDEGEESKITGPNTNKSSNNKKEASGDASKENSKVFEVQKPDFIHVWARRGQATDSHSLAERVRREKIGERIKYLQDLVPGCNKITGKAGMLDEIINYVQSLQRQVEVKK
>GhbHLH243
MSSRRWRESSRTNISEEQITQLLSTLRQLLPEIPHSHSHKASSAAKVLKQTCTYIKTLHREVDDLSDRLSQLLATIDADSAEAAIIRSLLI
>GhbHLH244
MENYYQSSSWTDFSDKVSNDSSFIVPWTIPVEEIAEDTATTVYTSHSQAEKRRRDRINAQISALRELIPMSHKMDKAALLKSAVEQVKDLKRKAAEISKAFNIPTEMDEVDWDRPQDINPNGSRQGNDSKGKIFISASVCCDDRPEVFTELIKILKGIDEEEEGSEGVSPTTLKQSLDVVLSRIASSSDVSDCRIQSKRQSFTLEYLIQTIDTRSYPRKDSSFSKNIIGERSLMNRGTVTN
>GhbHLH245
MNLQESGCFDPQYSMTHWHALMVMGGLPSPDGTTTQTHDILEDNLNLSSYNHHQLEEEDASTAAQMEIQQHHLLDTTTTNSHFIRPELSYEQSNWDAADHQSFNMLLSSSSPEAAYPPTPDLLNLFHLPPKCAFLPNSPISFKSASASSVVCDPLFHLNLTPQPPVFRELLQSLPHGYTLPADEKELYHDGDNGILEFTRDISMAAHAKGRDKAGKTTKHFATERERRVHLNDKFQALRTMVPSPTKWWRKRGEETASAADAGDGGCKLLGLGDPDQCYNTCLRSSWLQRKSKNSEVDVRLIDDEVTIKLVQRKKINCLLFVSRLLDELQLDLHHVAGGNIGDYYSFLFNTKIYEGSSVYASAIANKLINVVDKQDAAAAPPTSSTCL
>GhbHLH247
MDPQTSVSEFISNISGHKDVGESSQNHGDEVLPHSLTIAALVGQDDYFQNAFVMSSSFQTHPINQNPQGIEFPEEISLEPDSGQSNQRKRKLFELENSKCLQQEIAGVSQGLEGNQNQQQQPKQKRRGKLHTISERRRRERIRGKIQALQELMPNCNKWDKASILDDAINCIKSLKVQVEMMSMARGAFYQVPYMSQALMHMRAGMVGMCFSSRLPTMPAASPFSEPAGLPLMPGTGTRNLGLPLLQMPFFHSQLPLPAAATPTMLPNYLTPAALFYYSSQGEAVDTQNIVSTTSIDCQQIPITIQSHDNSFLGENCLASSSPSKVPSSYQ
>GhbHLH248
MELQMEYLAVDKQTEKKRARCSSAKVERKIIEKNRRNHMKNLYASLNSLLPHRNSKEPLSLPDQIDEAVNYITKLKTRMNESREKKESLMSRKRSYTCADTITSETTASLKSPEIKMSENGSAMEVVLTTGKDSQFMFYEMIYIIHQHGAQVLNASFSILGNTVFHIVHAEIGAFVGAQIIKDKLKRLVKGSSCEEELQQELWNYQIHPETWDLNYEIYSETWDFPIMLGSTYMP
>GhbHLH249
MDRATVLGDAVKYIKQLQEKVKTPEEQARQKPMEYVACVKKHQLLIDSKGDFSSWDEHFSAPFDEPLPEIEARWTWNSA
>GhbHLH250
MEIPPIGELPEMGLLENPNIFNPWCIDELSVLPVPVPVSASFGDNSQHYEASSSRPATIDKPQKQLKITNCCKSGKTHISTDIQSSFSPHTLPFSSSNYNPFGNQNFLVKGYHDTNNRISQSKDHIMAERKRREKLSEKFIALSALVPGLKKMDKATVLGDAIKYMKQLQEKVKTLEEQARQKSIESVVFVKKYQLLGDINAQFSSWDEISSAPFDEPLPETEARFCDQSVLISIHCEKRKGFPEKIISAIEKFNLTVINSNVMTFGSCALHITIVAQMDMEFCMTIKELVKNLHSAFIFLV
>GhbHLH251
MDNGNGASMRISRCLVERERRKHMKCLFTKLSSLLPIQQTKMSVPEMVDQATAYVKELQGRLEQHKGTKVQLERTCEMRKRKRMIRPVLNVRDLGYNLEVNLITGLNVEFALSDFINILQEEGADILSATCHHAGDKAIYTILCQVQTMISMILSVCGALY
>GhbHLH252
MENVSEEYNQNIWEPNYVFENEEYSWAMDELYDNDCSSSPDGATASASLSNSNNILSERNRRKKLNQRLFALRALVPNITKMDKASIIKDAIDYIQQLQEQEATLQADIMELENNNNNNPKNHDLPMLLTSKNTSVFDSPIQLLQLNVTPMGDNTLLVSITCTKRADTVLKLCQLFESLNLKIITANLTVVSANLFNTLFIRADEKEKEELKMQIQTAIAAFNGPQTPPITI
>GhbHLH253
MNRGVLQSSPVQQLMAGNPNWWNINTMRPPTHHHQQAAAVAAAPSPFLHPPPTTFFSHTPTSSSSSSSSSSLPVPSWHDNNQELPESWNQLLLGGLVGEEEKGGDIGQFQALHQVSNANSVVDVKQENSASSYVYGHASEDFHHHQANKPAWFHQISSAASSPKSSVTSFSSNMLDFSGNKAEHGRQPQPDRSSECNSTATGGPLKKPRVQPSATQSTLKVRKEKLGDRITSLHQLVSPFGKTDTASVLSEAIGYIRFLQSQIEALSLPYLGSGSANMRHQQQSDCKEEAKKDLRSRGLCLVPVSCTLEVWSGDNGADYWAPPPALGAGFFR
>GhbHLH254
MDAVFLLDGAARSGFLQFLMQSTGCTYICLWSYSSSLHQPNCLIGSDGWYNEQNSTQPGALVLFLEYRRLTFPLENNQGLVPGFAFRNYRPYIELGELELQSRASHQTQRQFYRTAVFMGCKSGEIELGSPNAVNLNMEMEMRTFFPEDFSRQSLVAVSEPTDPNNPSSSSSSLRSLSPDRPDSYLIFTVPNASRPQVPTGSETTPFLLQAKPASSSMYDPHQQAMQQALSEMRSNINLPSLESENAAMTRAILAVLTSPSSSSSSTSQYHSQQSHNLPPSYQPNSKATAFKRYGSPLGTPTTTAARASLRAQSMLKRAILFYRRFKLVRSEQQPRSCAPTVHQLHHMLSERKRREKLNESFDALRSLLPPGTKKDRVSVLASTREYLTSLKSQIMELNRQNQLLEAAQASATSSDEANGSSNERLTIRIIPVPESTSEQRIIELRVSVGGEVSIVDILIQLLQFLKLDRNISLMSTEANTRTAELGSINHVNLRFRIEGDDWDESTFQEAVRRILADLAQ
>GhbHLH255
MDDYLDQYFSSSSWSDVNVKERSYWVHNEPDQPNEVFPSSNFNSIECLAAHNTAPLVHNRGSGCSVEHGLLYGEGGLQMNGENCSGNSSQEMMNGSFELRNLGLQLNTDVHSSGSSSLVSLNDVPVVGDMIPSLSFNERGRMISNGGESSEFRRSFTGLETLSPIPQLWHLQPYDSVSSLPTLVGQTIVDDEGNINRFIEIDEILQPENLSASINSKGQQDMQNSFCSSFPADHPITKTMIGLPSLVQGASPNLNNGSDRTVKPRVRARRGQATDPHSIAERLRREKIAERMKNLQELVPNSNKTDKASILDEIIGYVKFLQLQVKVLSMSRLGAAAAVVPLITDGRAEVSNGLSLAPLAGQGVDFSPSPDQVVFEQEVVKLMESNMTMAMQYLQSKGFCLMPVALAAAISNVKSSTSSSSSSVPASDESKKLGFTNSTLINNTCSSSSSSSSSNSSGSLPGVGIPNINADGNFMTGMLGSDIMAKGCTGTFKQEELNTLCTAK
>GhbHLH256
MQPCSREMQAMDSLLSPTQPIPLQDLQPNGNSGTHQAQIHNPQFDPTSSHDDFLDQMLSTLPSCSWSDLKSPWDPPKSDETPPSNPDNNAGFHYDEILASKLRQHQINGGGGGTTAAMKMMMQQQMLLPGRPIAAAGGGGLTMPLHNDIVDGSSFKSPNQQGGEGSVQALYNGFGAGPLHGTNNQSPNQPQHFHHPQGGNMQTQSFGATAGTVMNQSQASGSTTGGTPAQPKQRVRARRGQATDPHSIAERLRRERIAERMKALQELVPNANKTDKASMLDEIIDYVKFLQLQVKVLSMSRLGGAAAVAPLVADMPPEGGDCVQTTAGGGGSLQRNSNGNQPSANNDSLTVTEHQVAKLMEEDMGSAMQYLQGKGLCLMPISLATAISTATCHSRNPMMNKGSSSNHPLLQSNGDGPSSPSMSVLTVQSATMGNGGLDGSAKDAASVSKP
>GhbHLH257
MESDLQHHHHHNLFDYHQSQHNQKQMNSGLTRYQSAPSSYFSNILDRDFCQEILNRPSSPETERIIAKFLSSSGDAAGGGDANTETIPSQNLCTATQSSPVRETPVKIEQSAQIMTPINNQTGLMQQPKYSSASQNFYQSQPPQYLLNQQPSASAMDYTTPNPTGMKMGGGNNSNLIRHSSSPAGLFSKINIENIAGYGVMRGMGDYGSVNSSNREATFRSASRPPTPSGLMTPIAEMGNKSMGPFSSENAGFGENRPNNYSSGLPVTSWDDSMMISDNMSGIKRLREDDRSLSGLDGAETKNADGGNHRPPPLLAHHLSLPKSSDMSAIEKFLQYQDSVPCKIRAKRGCATHPRSIAERVRRTKISERMRKLQDLVPNMDKQTNTADMLDLAVDYIKDLQKQVKSLSDSRAKCSCAAQQQQQQRQQ
>GhbHLH258
MCALAPFPTPNWPLVNPIGYEHNYMMYEGGSECLESFLQFPPPPQEGIPLESLSPASNFTQTSNSDPCIVKKLNHNASERDRRKKVNNMYSSLRSLLPVADQTKKLSFPATVSHALKYIPELQQQVERLVQKKEELLIRISEQGGVKPSEENEEERKRNNRKQGRCLSGVGVSINRLSDGEVAIQISMREVDKRNGLLSEMLQYLEQQGFLLLNVSSFESFGGVVFYNIHLQMELETSRKMGSEEALSEKILALCYNREELGL
>GhbHLH259
MSGLLKEALKSLCGVTQWSYAVFWKIGCRNTKLLIWEEYYYESTLSGLQNPELPFREWGECCGSDTSSQLGCQPWDKVGLLISKMMNNRIVIVGQGLVGRAAFTGNHQWILANSYMTDSQPPEVLNELHLQFSAGMQTVAVIPVFPHGVLQLGSSTTIMENMGFVNDIKSLILCFGCIPGSLFSDSCGTSECVENNGIPISLEKPVSMDSAGIYWSTNSSILVTEGCNQQSNSSQASGIVGESSFPTKQIQENQTLWLNPHVSFCNSQSEFNCQPVIGQSAASHSNLKSMEKLIVSDTGLQNHVTNSTSTSNSQNKPKPIPDIVPSLEKVEDVTLSIPANQLSSIAMSSGVSNQGHDSEDSKCSRADVVLNKESKDNGLFQAPNISLLPFDDGLTFSEQLPIKSFSTRSPNYKYEDACIKPPSGDDLFDVLGADLKSKLLDGMLNNALAQGPDSKMQNLEKDTWVFRDMHNVYSDTFTANEGITDRGTHSSVVTDHLLDAVVSSAQSTAKQILDDDESCRTTLTNFSNSVQFSSPTFGRVNIFNQVERELHGGLPKSSFKGGTPPSGSFRSGCSKDDAGTCSQTTSLYGSQISSLVELGHTTRHNSSLSTAYSKRNDETSKPNRKRLKPGENPRPRPKDRQMIQDRVKELREIVPNGAKCSIDALLEKTIKHMLFMQSVTKHADKLKHMGESKIKENFKGGTTWAFEVGSRSMICPIIVEDLNPPRQMLVEMLCEEQGFFLEIADLIRGMGLTILKGVMETRNDKIWARFAVEFGVQANRDVTRVEIFMSLVRLLEQTVKGSASLANGLDSNNMMVQQSFPQAASIPATGTASSLQ
>GhbHLH260
MDASRNYPLQFPNQFELYDFIDDPNFDQFIDLIRGESEDAGVGYDCDLLNGSFVEDKQISSTPGDTFCLDASTTIVPDSNYVFDPFPSTFYGEMMKDGEDDNDEENSSGTTTATATATTPTTPTATKKPRVDRSRTLISERRRRGRMKEKLYALRSLVPNITKMDKASIIGDAVLYVQDLQMQAKKLKAEIAGLETTLAGSERYQQSIENPAKIRVARSKSHPVCKKIMQLNMFQVEEREFYIRLICNKGEGVAISLYKALESLTNFKVLNSNLATLSDRFVLTFTLNMRDCEQSMNLPNLKLWVCGALLNQGFEFTTPLSS
>GhbHLH261
MAAYSFNNNFSSGNCYSGIFDPFSRDLGLCNESSHGGSLSVPQSLVLDHEKGELVKAPVKVRKKSVSEEKIIAALKNHSEAERRRRERINAHLDTLRTLLPCRQKMDKATLLGEVIKQLKELKKNATEASKGLLVPMDDDDEVRVEPCNVNEADGTFSFKALICCDYRPQLLTDLRQALDALPLPITIVKSEISTLGSRLKTDFIFTASYRSTSSVANVGNDDDGTDARRFLACSIRKALNSVLEKASISPEHSPFLTFPNKRRRISYIDSPSSS
>GhbHLH262
MNDNPNVSSRPDRKVIERNRRTQMKALYSELYSLLPRHSSRESKSLPDQLHEATSYIKKLQINLERMKEKKDSLMSVERLRNTRSRMTGKVPKSPQIQIHEMGSSLVIGLTTESNSRFLFTQTIRVLQEEGAEIVNAGFSVVDDTVFHIINLTVAIVLLPLFINA
>GhbHLH263
MAEEFHAGICGETWWDSSKALFTGCSSPCSTGLAADMGSFGWSADMVDIKARSSCEESKDSLAFPLGAQQGDSDSCGSSILNDSTLQMMGFGLSSSTTSDWNQSLLRSNGRSESYNSVLQEGINSRLSCRKETGMDSSQIQKEWSPRSYTSPGEDSSITTFKPLNQDFSLEQQRLNSLTSSGNSRPTCQFPIGSVSYGYPSTLLQTLFDPDSQAQSQQLSLFNNNRSIDYMSATATYGANNATESSPSWPRPAPFVRPSLPKQQPSNLHFTNNAPLWNASATGVNDVKAGFSPSQLQPEFLLQTFEEKPNCPSLTKKTNTEEVRNSGSPVKKGLSSEPPLLKRPRIETPSPLPTFKVRKEKLGDRITALQQLVSPFGKTDTASVLHEAIEYIKFLHDQVNVLITPYMKQAVPSTQQQSTESLKEPEGPKQDLRSLGLCLVPISSTFPVANETTVDFWTPTFGGTFR
>GhbHLH264
MISRRQPGAEDLVSSDNPNAWIFDDYGLLEDIPVPGGDLPSLDPSAPIWSSPSLTCSTPLSVEFTESFGNSDNLNETGSRKRMRSGSSSASGSKACREKMRRDKLNDRHVLFLELGSILEPGRSSKVDKAVILVDAARMVTQLRDEAQKLRESNESLREKINELKAEKNELRDEKQRLKTEKDNLERQGKALGSQPGFIPQAPAIPTPFSTPSQVVGGKLVPFVGYPGVSMWQFLPPAAVDTSQDHMLRPPVA
>GhbHLH265
MEPENAHHQHHLQDQLLGSSSSLPISPCYGVSSTHSWTPTTALNSSEFNPSYNGDILHSRLKNDMLVSPQNSSMIQGWTNNEGSFTTHSCHGLHLPKIKDQLSESITRFTDILSDSTSSVIDSHHLPPPNYLKNNEQRDLSDLSQKLLLKTISSGFPMFSTGPEFYSTTQNCSIPRNSFLPSRGSFSQIYPSINISSLNQASSSPNIPSSFDMNMEALDLLNPARFSRSSRFSYPSEDHDNLDIYKEISPSFGLHYHHNLQQSSQRPVAYTPSKTSPFPTEITEAKRPSILPETKPAAPTTTTAKKSRLESPASCPPFKVRKEKLGDRIAALQQLVAPFGKTDTASVLMEAIGYIKFLQNQVETLSVPYMKLSRNKTSKSKQGGSTMEDENEEDEARRDLRSRGLCLVPLSCMSYMTSESGGGGIWPPPPNFTG
>GhbHLH266
MEIGQLKSATGDEMKTRMMMMQMGKLPEFYGDYNDVVEFPHAELADHATNSSNTSNYSINGNSMPHFVENPQVGSPGPFTNLPTTTISFNGSTPVQEPSFSFTPDSASAGELLALSSGSNASSTSSQKTNSMAAMREMIFRIAAMQPIHIDPESVKPPKRRNVKISKDPQSVAARHRRERISERIRILQRLVPGGTKMDTASMLDEAIHYVKFLKTQVQSLERVATSRPAGLGFPVAMSNGSFHPMGKPYQPTQNLQEFGDAWLS
>GhbHLH267
MADLYGGSPYSNPETEEISTILNQLLHNSSSSSSSSSSCMQFKGKNIHSFPSQVPGISTPAANSGAGMGIPVMDRYRLGGLAVRIESEPRVNISDPETYFGANVKDSADNALSSACDFSYDSEKVPDASEVPSNQERPRSSSKRSRAAEVHNLSEKRRRSRINEKMKALQNLIPNSNKTDKASMLDEAIEYLKQLQLQVQMLSMRNGLSLYPMCLPGVPQPMQMPPTGLGYDEGHGFFSPNIGAGTFSSNEESSMNTPFNLSNPCTISNLPVVAPSVANMSNLEASIGFESPAGAHYGSFTHSTSSKEICKEGRSQIELEMNHGGNSSSSGVS
>GhbHLH268
MESVAAFHDGPWDSFNIMFSNEDHLDFTHQVLNQFSFPLEHDERLSFINPSTFVPNLEADMSIAGVSQSLFSSSNALDSHFHYKTQESNQSSNSSSNTFVPLPNYETSFLGGSSHMAVTNDITMSLDIQMDIGGGSDKITDSFPPAFPNIAMDDTVNVIEDSSTDCLPKLDGGYPADSAVLADEILLKRQFDVLELHDEGDKISTYSSETTKKRPRVSKDAAKAWNNVQLKKNNLNGSEESTIGSDGQSSSTSSSDDDNVCRDTNEVGLATSDPKASQAVDLNGKKRASRGSATDPQSLYARKRRERINERLRILQNLVPNGTKVDISTMLEEAVHYVKFLQLQIKLLSSDELWMYAPIAYNGVDIGLNDKICTLL
>GhbHLH269
MFPVKSFSGVENNNSPVMLMEGEDSFKDLSERKSMEACKSHKEAERRRRQRINAHFSTLRSVLPNTTKTDKASLLAEVVHHVRELKRQVEDVGRRDRDGCCSNSRPELDTSWPFPGECDEATLSFCDEGGKLLKATICCEDRPGLNHDLSRVIRLVQAKVVRAEMTTVGGRTKSVVVMQWSGDEEQVGPLKRALKDVVENRVSRLAQGTGSKRARVFGSNSETGHGFLVG
>GhbHLH270
MALEAVVYPPDRFTYGFKDIFPVAGGGGGAWGYDFCFQDEDKVLPVILETNLQQQGSHANWDSSSTSVMQQQHAKELWDPYSSSPETCTVDQSLPGPAAGFQAPIEPPPAYTATNGGGRRKRRRTRSSKNKEELENQRMTHIAVERNRRKQMNEYLAAIRSLMPASYVQRGDQASIIGGAINFVKELEQLLQTMEAHKWTTQRPEHNGDPSPFAEFFAFPQFSTRATSHCNNSPSSMAADQPMAAESVADIEVTMVETHANLKILSKKRPRQLLKLVAGLQSLSLTILHLNVSTVDEMALYSISVKVEEGCHLNTVDEIAAAVNQMLRSIQEEAAFS
>GhbHLH271
MMLQKVASNAYSWWWASHIRTKQSKWLEQNLHDVEEKVSNMLEIIDDDGDSFAQRANMYYRKRPELLAIVEDTYRAYRALAERFDYLSRDLQSANRTIATVFPDQVPYSLHDEDDENSCLVSTSSSLNKSKSLKPGSRVPSPKTDFRSQSMLLLRKGQLKKAFSSAQAASSLNSGLSKEEALEEINKLQKEILEMQTERELVKNSYEQGYKKLCEIENDITEKQKRIYSLQDEYDIRSAIDDNEARILMANRVLKTCQESLVKLQETHEQSTEEGRVESKRIKKVNDAFEALRKKFNSPQTDQQKQKKASSARDVDNMVYEFNSAEKGREYMELLQKEIEEKLELDSSSSLTMSQLADKIDDLVQRVVNMETAVFSENASVKRLKSDADELQEHVKSLEEDEEVLAEGSDSMEQRISVLEGELSGVKELLKTIIEQNNSLKAHFTAASCDINHLSVNLHAVKMDEEVENAELSKEGKP
>GhbHLH272
MGEGCGSWFPLAWQSHNMNPLAAPPPLGQQNANPLFINSGTKMVSTRGTLPVYGYHDLPHLRIGQVNEPQGWFHCSPRFQQVFAPSSNTFLKEQLPANPYENLTENIVPKAGSGCPQKRFLVFDQSGGQTTLIFSSAFGTPIKCSSLGPNLPFGCNLNKEDPMATVNPNLHPGPISKDVFDDNETDVQSEMHEDTEELNALLYSDDDSDYTEDEEVTSTGHSPSTMTAHCEQFEGGAEGVASSSGLTKKRKLLDGSNDDTPLLMDNTSSLNHCRCSEQEDDADSSFANGQNLRSDGMHLSSGNKRMRMDKIRETVSVLQSLIPGVEGKDAIVVLDEAIDYLKSLKRKAETLGLSSP
>GhbHLH273
MSSRGLRSRQSSGVSRIRDDQITDLVSKLQLLIPQIRRGRSHKVSASKVLQETCNYIRSLHREVEDLSHRLSELLASTDIDNDQAAIIRSLLM
>GhbHLH274
MRTGKQSQEEEEYEEEEFGSKKQGPSSNQIMSGNAINNSNKGGKNSDKANAIRSKHSVTEQRRRSKINERFQVLRDIIPNTDQKRDTASFLLEVIEYVQFLQEKVKKYEGSYQEWNSEPAKLMPWRNSHWRVQSFVGQQQAIKNGSDPGSAFAGKFNENNININPTIIASAQNPVESDPVRDTMSKAMDQQPELGSRGMPLPIQGDNMLVHPLQRPVSEAQPTECFIGNDTVNQQEDLTIEGGTINISSVYSEELLNSLTQALQSAGLDLSQANISVQIDLGKHANRGLTSGTSAKDPQSAPFQAMTHHRDVSNGEESDHAQKRMKK
>GhbHLH275
MNHCVPDFEMEDDDSIPSTLTRSKKPSMPEDEIMELLWQNGQVVMQSQNQRSIKKSPPFKFQGADPSATKEIRSSSSHHHHQQQQQQQQQQQQSLTDHHLFMQEDEMASWLHYPLSDASFDHDFCADLLYPSSAAPCLTSTTATTSAPPPLGKVTQVSASAVASASRPPIPPSRRNELESTRIQNFVHFSRHKAVRVEQSKQSNSKSVVRELTVVDSSDTPAMAPESGASQAMPCNTEAASGENDNINCANMSVAAGANTRSAGVSGSACKDNLAAYEVTVTSSPGGSGASAEPTAQKAAAAEDRKRKGRELEDTEYHSEDVEFESADTKKQTRGSTSTKRSRAAEVHNLSERRRRDRINEKMRALQELIPRCNKVCHVIFAPFFLLLLTYLHVSVSQSDKASMLDEAIEYLKSLQLQVQMMSMGCGMVPMMFPGVQQYMPTMGMGIGMGMGMDIGRPKMPFTNVLAGSPLPTPAAAAHLGPRFPMPPFHMPPPALAPAPAPDPSRIQPNNQSGTMLNRLGVQNPNQPCVPNFADPYQQYNIGLHPMQLSPPQNQAMAQTSSSKPSTSKGADNLENHPSGRSIVVYFTIIRRWLLTKVYT
>GhbHLH276
MADEFNPGPNWWDRTAAPSSSSSSSSSVLNNSLGTFGGWNPEMADIKARSPMDSISSSSSSSVSASDLHMMGLGLSSQAMDWNQAFMRGDHKSETSFKSMLEEHNLNASNPNYHQEMMGFKHQSSSQFSPCSSDSTIINNMDSTSLYGSPSTILQGLLGTENQTYENRSINYQYGMNNNDPLLPNSWSKVPQFLKNSPQKNGQLHFSNNAPFWNPSAAATSPMVDHRPPGFFPSFPTPNFDEKPKNNISEVKKNGNETSSKRPRNEIPSLPAFKVRKEKMGDRISALQQLVSPFGKTDTASVLSEVFEYIKFLHEQINVLSTPYKKTGATTQQQQQTCEKSKDFEGFKHDLRSRGLCLVPVSSTFPMTHESTVDFWTPTFGGTFR
>GhbHLH277
MRGFDRAVEWLRPFVDSKGWDFCVVWKLGDDPSRFIEWKDCCCSACFNVKVEKDESQKPFCRDGHFQHSIRSKACEALSHFPFAISLYAGIHGEVAMSNQPSWVNHGNPSGSQSSNVMPKDQNLIELVTSQCNAVLKQEITTGENYAKANLDKWYNLPFSISLSTFVPRIELIPPISDSNSHHSLDGSHSGSSPSIEHPPFASDSAYISQDEQFKQLIGTYYGTKRLRCSKNVPEQQARFAPDGNKSIKDKTRTTKQPAKEKFHSKNLVMERNRRKKINDQLFKLRALVPKISKMDRTAILTDAIEYIGDLLEEKKKLENELMKIDEENCEKSNLELKSTLLDKSPKDNMSAVKPNQVSSSLAEMAKMGVHVEVNQLTKREFLIKLYYEHKRGSFAKLMEGIDSLGLQVIDANVTTFNGKVLSMLKVEANRDFQSRKLRDFLTNLTK
>GhbHLH278
MELDINEQSFLQELLALRRDNWDTVPPQMNDIFSNGFNFDCFDDASAAAGFLPQSFCQDFSLPLEQDLSFNFDEAYGSFGDEFSAAPQVTDTSSNTFDTLPFPVQDDHRHRMNMVEEEEWGTLVDEINMLDPQAPACKVEPIRSPEAPVFNVGSCSVDRNNRAKRLKGQPSKNLMAERRRRKRLNDRLSMLRSIVPKISKMDRTSILVDTIDYTKELLERIKSLQQEMEAGPNELNMSHIFKDVKPNEILVRKTPKFEVERRNVDTRVEICCTGKPGLLLSTLTTLEALGLDIQQCVISCFNDFAMQASCSEDSEQRTLISSEDIKQTLFRNAGYAGRCL
>GhbHLH279
MESENVHHQHQLHHYNQLLVGSSSSSLPCYRVSGSPHSWTPTNTFNTSEFNHNGALLQPWTNNEGTFNNPSQHKLMLKTVSSSFPMLSQSSEFYPNTHNLPPLPTKGSFSHIYPSINISNLNQASSMEAFDLLSPSRLTKNSSFKHYSSEDHHHNLASFGHSHQQFQLSNQRLPCNNSPSNISSSFNTETLEAKGSGNILKEAKASTATKKSRLESRACPPFKVRKEKLGDRIAALQHLVAPFGKTDTASVLMEAIGYIKFLQNQVETLSVPYMKSSRNRTSRSKHGGSMMEMGNEEETRQDLKSRGLCLVPLSCMSYLTTDNGGGGSSGSFWPPPNFSRGF
>GhbHLH280
MEIDHLKSATTQDQMETMMMQAEYNIYNDVVQLPLASPSTFVENPPFITGSTPGQPPSTAVCPGLLKKNSMGAMREMIFRIAAMQPIHIDPESVKPPKRRNVKISKDPQSVAARHRRERISERIRILQRLVPGGTKMDTASMLDEAIHYVKFLKTQVQSLERAATVGGGGIGFPLGMSNGESFFSMGKGFQLHQNDGVQQFGDV
>GhbHLH281
MASDGNDDLGFKHHSLMNTNNPLCDKVDGMALSSMYNTKSSNSSDPFFGSGWDPIVSLNQSESLGGGSSMVSHSGFANSHYPLLMENQGICGTSHFSQYQSDPSFVELVPKIQGFGCGNLSEMVGPMSLPHCTQGYAMNHEGGIERASTNSTQSRDDRQISEEGVVGASPNRKCRKRVHEANQNADEELKKDPSGESCDVQKEHDSKKQKTEQNATANSRGKQVVKQAKDSSQTGEAPKENYIHVRARRGQATNSHSLAERVRREKISERMKLLQELVPGCNKITGKAVMLDEIINYVQSLQQQVEFLSMKLATVNPELNIDLERILSKEILHSRGGNAAVVGFNPGINLSHPFSSGIFPGTISGIPNTNPQFPPFPPQTVLDNELQNLFQMGFDSSSAMDSLGPIGISFIQAL
>GhbHLH282
MVCQAASQTRFRALKYENGIAGSATIVVRVIACFQPLQDCQVCFFLCTKQSLYERIRYPFLLSMREGCGFSFPEQRFDWRSHDLSSLAAPHPLVQQNTNPQLVNSGIDMVSVPRTLPDYANPGIVPQLQVGQVNEPCGWFYCSPHYWQGLVPASTNPYEYHNEKIVSKAGSGCAQKRFLVFDQSGDQTTMIFSSSFGTPIKCATWGSKSPAACNFNGKDPITKVNPDLHSGPISSNVFDENGTNTQSEMHEDTEELNALLYSDDDSYYTDDEVTSAVHSPSRMTACPEQFEGGGTEKVASSIGPTKKRKLLNDGNDYLPLLTDAAISVNPSRCSEYVDDADSSCANMESSSSNKRLRIEKIQETVSVLRSLIPNGEGKDAIMVLGEAIDYLKSLKLKAKTLGLNAL
>GhbHLH283
MNRGVLQSSPLQQMTAGNLNWWNINTTMRPPPTTHLQPPPHFLPPSPTTLFPQFTPTPTSSSSSSWNDNSQELPQSWSQLLFCGLMGEEEKGGIGQFQVQPKKLENWEEQALQQTSNAISAVDVKQENPNNYVYGHANEDFHHQANKPAWSHQIMATSSALSPKSGVTSFSSKMLEFSGNKADARQPHPDRSSECNSSASGGAWKKARVQPSATQSTFKVRKEKLGDRITALHQLVSPFGKTDTASVLLEAIGYIRFLQSQIEALSLPYLGNGSGNIRQQQPVQGERNCIFPEDPGRLLNENSMKRKGGPDRQECDEEPKKDLRSRGLCLVPVSCTLQVGSDNGADYWAPAL
>GhbHLH284
MHTELLSIFSKSKPQSKKKKRETRPFIFNLIHHQSKKKPLIMQPCSREMQAMNSLLNPTQQIPLQDLQINGNRHHHQQIHVPSSSQFQYPTPTSTTHHDDSFLEQILSSTTSFPWSDETGPPNPEDNNNAGFNYDDMVLASKLRQHQINGGAAGNPFAAMKMMLMMQQQQQQQQMMLAGRPTVASAAAGGGITTNHQGGEGSMQALYNVFGDGSLHGTMQAKSFVGANSATEMTQSQGSGPTAGEAVTAPEKPKQRVRARRGQATDPHSIAERLRRVRIAERMKALQELVPNANKTDKASMLDEIIDYVKFLQLQVKVLSMSRLGGAAAVAPLVSELYDFLFLLKGGGDCIQTSANGGSHPRNSNGDQTPSANDRLTMTEHQVAKLMEEDMGSAMQYLQEKGLCLMPISLATAISSATSRSRNPMINHENPANGSHLLIQSSGGDGPSSPSMSVLTVQSATMGNGGLEGGAASVSKP
>GhbHLH285
MAEEFHAGICRGTWWNSTKPMLTGCSLPPSTELVDMGNLGYDTDMVDIRARTRYYEESTKNPVYGVSSTVFQGHPHHQADSDSGVTSSSLLIDSTLQMMGFGLPSSTTSDWNLSLLRSNGRTEFYNSILQEDIDSRLNHRQETGMGSAQILNYWSPKSYSGPGKDSSITVFEPIDQDISLNSVTSSGNSTPTCQGLSARFPMASSSYGYPSTLLHSLFQSDPQTSEQQSLFNNRSINYMSSAKSSWPKQQPSSLRFSNNTPFWNASATGINDVKTGFLPSPASQFLVQTFEEKANCPSSTTKTNSTEVGKSASGMKRPKLESPSPLPTFKVRKEKLGDRITALQQLVSPFGKTDTASVLHEAIEYIKFLHDQVNVLSTPYMKQAVDSIQQENIDNLKDPDEPKQDLKSRGLCLVPISSTFSVTNETTADIWTPTFGGTLSGSQRAAAPQLRSCFYGFFIILIDKERLKGGKKNTRKLLLPASLPISLFYPPSLPDPLPNHFRRPFSSSGLNYIEGSTTNFPSLILSIKIGKPEVAVRFFENCMNSGALKPNVVTYTALLSSFNLLGKFDEGCELVYSMKKEGLALDAILYSCWILGYFRNGCLMEALRKYREMVERGINPDTVSYTVLIDGFSKEGSVGKVVGFLKKMLKDGVMPNVITYTAIMLGFCKEGKFEKAFRLFKEVQDMGIEVDEFMYATLIDGACRKGDFDCVFHLLDGMEKKGIKPSVVTYNIVINGLCKVGRTSEADNVFKEVAGDIITYSTLLYGYTEEGNIKGIIKTKEKLEKSGLCMDVVACNILIKAFFMVGAFEDARALYQAMPEMDLNADSITYCTMIDGYCKVGRIEEALEVFDEYRVSLVSSVACYNCIISGLCKQGMVDMAIQVIIELGEKGFILDMGISMMLIRAAFSQMGAVGVMNFVSYLGFKGDLLFLI
>GhbHLH286
MEINNPNPSKMDRKFIERNRRIQMKALYSKLNSLVPHHTSREAISLPDQLDEATNYIKSLKANLERMKEMKDGLRGLVERANTSRSYGSKSPQIQIQEIGSSLAIALNTGFNSQFIFNETIRIVHEERVEVVNANFSVVDDDTVFHTIHLTTGEPSAAARISQRLNKFVHDVDASNKY
>GhbHLH287
MKVYEESGCFDPHSLTDCQELMGLPGATPTNCHNSLEDTLNVSSYNHHHHEDASAALDMEPHQHYLLDNTTNNNSHMIPYLTQDLPYDQSHWESFNVVPSSSSPEAAAAAAGAYTPTPDLLGLFHLPRCSFLPNPSISFETTPGSPSVVYDPLFHLNLPPQPPVFRELLQSLPHGYTVPADDKDAAGIGGLYHDGDNGIIQFTRDISMAGRAKDRDKAGKTTKHFATERERRVHLNDKYQALRTMVPSPTKNDRASIVGDAIDYIKELLGTVRELQLLVDKKRCGQDRSKRLKTEDAASAADAGDVEFKSLGDPDQCYNTSLRSSWLQRKSKDSEVDVRIVDDEVTIKLVQRKKINCLLFVSRLLDELQLDLLHVAGGNIGDYYSFLFNTKIYEGSSVYACAIANKLIDVVDRQYAAAPPTSSTSL
>GhbHLH288
MKVYEESGCFDPHSLPDCQELMGLPGATPTNCHNSLEDTLNVSSYNHHHHEDASAALDMEPHQHYLLDNTTNSHSHLIPYLTQDLPYDQSHWESFNVVPSSSSPEAAAAAAAAASAYTPTPDLLSLFHLPRCSFLPNPSISFETTPGSPSVVYDPLFHLNLPPQPPVFRELLQSLPHGYTVPADDKDAARVGGLYHDGDNGIIQFTRDISMAGRAKDRDKAGKTTKHFATERERRVHLNDKYQALRTMVPSPTKNDRASIVDDAIKYIKELLGTVRELKILVDKKRCGQERSKRLKTEDAGSAADAGDVECKPLGDPDQCYNTSLRSSWLQRKSKDSEVDVRIVDDEVTIKLVQRKKINCLLFVSRLLDELQLDLQHVAGGNIGDYYSFLFNTKIYEGSSVYACAIANKLIDVVDRQYAAAPPTSSTSL
>GhbHLH289
MEINEESFLEELLALRRENWDTVPTQMNEVFSNGWNFDCFDDMNLSTSLFPTTFCHEFSTALPLEQDLGYFNGVYCPFGDEFSAPQLTDSSNNTFDTPPPFPNMLEEEESGFLADELNKLDVQVPCKAEPFQSPEAPVFNNEAAACLDRKNRGKKMEGQQPSKNLMAERRRRKRLNDRLSMLRSIVPKISKMDRTSILGDTIDYTKELLERIKSLQQETETDSNELNMAHIFKGGKSNEIFVRNTPKFEVERRDGETRIEICCSGKPGLLLSTVTTLEALGLEIQQCVISCFNDFALQASCSQDLERRTLISCEDIKQALFRNAGYGGRCL
>GhbHLH290
MNQGALQSSPVQQLMAGNPDWWSINAAMRPPSTHHHHHQQTASPFFPFPPPQPPPPPAAAATAATFFPQLIPTSTSSSSSWHDNNNQEVPEPWSQLLLGGLVGEEQATALQHQASTGNNNIMKQENYVYGHANEDYHHHHHHYQGSKATTNWSMATASSSPKSCVTTSFNNNMLDFSSNIKADTATRQHPPLMDPSPECNSSTASGGALKKTRVQPSATQSTFKVRKEKLGDRITALHQLVSPFGKTDTASVLLEAIGYIRFLQSQIEALSLPYLGSDGSSGNMRQQQQSVQGERNCIFPEDPGQLLNEKCMKKRKGSPADLQDSNEEPKKNLKSRGLCLVPISCTLQVGSDNGADYWAPPSLGFLGKAIAKHTLKEKKKQQKK
>GhbHLH291
MDDYLDQYFSSLSWSDVNFKERSPWVLSEADQPNALLPSSPISMIGSNHGMECLTTQSTPLGVGPQTNGESLGLQFNAGVHSSGSLKGLQVVGDMTTLSQSFNEGGNVICNGGESSEFQRSLTGLETLCSIPQLWHPQPYDGLISSLPMGQTRMQSSSLQGDNGNVDDGNINRFVEIDKFLQLENLSASINAKEKQDMQNSCYSSFPADRPMTDMMIDLPSLLQSSSPAPNKGCNGTGKPQVRARRGQATDPHSIAERLRREKIAERMKNLQELVPNSNKTDKASMLDSIIEYVKFLQLQVKVLSMSRLGAAGAVVPLITDGQAEGSNGLTLTPLAMGSDGVDCSPSPEQVVFEQEVVKLMESNVTIAMQYLQSKGLCIMPVALAAAISNGKASSSSSSGPVSEERKKFGFTNSVISNDDRVHNTTTCSSSSDSGVRNSNSSNSSGTGNLSGVGIHQSTSDGNFMIEKINGCNGTFKQEVNTLCTAK
>GhbHLH292
MFPSNQIDDYLFCATKSHIWGTRRGKSSNTENGKGKGLKSLAVANNNDANYAVSANDAKKIARKEIERERRQQMGKLYQKLRSLLPPESIKGKRAASDHMNEAVNYITYMKKRIGELSIKRDKVKKLSNRSALDLGSSSASSSGINSCVVVHPFRSGVEIMISSGFGDQTWHLSTVLQAILEEGLDVVRCVSSQTIEGLLHTVQSEVTDPTQIDLSRLQTKLNDLMSYYDNAGCDR
>GhbHLH293
MASFSTKSNPFLIDSIFSPHKISGFVEEIENLNFDQVYSENNEPSGSIFKEQSSTGEFTVVDDIVALTSKKRRAKNGVKDEKEGKSKKQKKGNDEKKAYKGCKKDRKKGGEEPPNGRYIHVRARRGQATDSHSLAERVRRKKISERMEKLQRLVPGCDKITGKALILDEIINYVQSLESQVEFLSMKIATLNPMFYDLGVDPESFMVKPEMVNNISSPPQCYPTQPITTTAAAIGTAATFTPTNNIPLLDTSAAFLFHQGETSAVFSQFQDNGSVLWEVEGLRQEFLNPFRSF
>GhbHLH294
MADFSEQSYRQPFPFLDIDPTMESLTQFAELNPQSFILDNSAFNFQTFFPLSINDSLFSNQASQGETMSGFIHNSNQSSVSAQPIFSAKTEVEEISNKRKALDILESSSGNSSSSSPQVSETGIKRRNNSGRGKRAKSNEKEMEKPKEVVHVRARRGQATDSHSLAERVRRGKINERLRCLQDIVPGCYKTMGMALMLDEIINYVQSLQNQVEFLSMKLTAASTYYDFNSESDAMERMQRRKAEEAKELERLMREGYVGIGGVACFHSSSTYGPL
>GhbHLH295
MRARLTNGNYPNRVPNWNLKNQRRRRQQVEDEEETKRSSFHMFNPCNNINQQLVPVSNHQVAELTWQYGQQLAMHGFSGFLPTAPTKPTCRSNDTLESIVHQATYHNQDETPANTSSIAASSGGNRSESSSRLPPVSVAARLTKKRAQPTSDSDQCRKHNISCGIQKDKADRSECGCDTFYKIDNDATMVTWGSHDESLQSLKTKTTDGDSGSHDGSESRDETGGSHPTRRSRAAAIHNLSERKRRDRINQKMKALQKLVPNASKTDKASMLDEVIEYLKQLQAQVQVMSMRSIPPMMMMPLGLQHHQHLQMSLLGRIMAGMGVNHALGMGMGLVDINAATPPNASQSLPPLLHLPPPFLATALPPMIPSRATATAAAQSNPNASSSDSIPLPDPSCAFLTQSMNMELYSKMVALYQAQMNRTTETASSPSRSNNIKQD
>GhbHLH296
MENQFFLGAQGPPLDFGQSLSSPLSTAWQSLSSPMEIQATELNSTDYGLQFESALSSMVSSPVASNSNLSNESFMIRELIGKLGSIGGNSGEISPQPLIANSTNTSCYSTPLNSPPKLSLPLNTLVKEKLPRLGKSMGMNSSVTDFSADPGFAERAAKFSCFGSRSFNGRTSQLGLNDTSSPSPSLSPYRSNPLSSNRKIPRVSSSPSLNAMVVIEPLQDRSELSHSQEESSITNGDPSLKPSKGTNSRKRKTVPKAKTNEISTSPSTNAPKGTESNEKRCKSTESNGNQNDSIKTEDDAKGNTKPPEPPKDYIHVRARRGQATDSHSLAERVRREKISERMKLLQNLVPGCNKVTGKALMLDEIINYVQSLQRQVEFLSMKLASVNTRLDFNMDGLMPKEMFESNNSLAHQIFPMDSSATAIFEQQNPALHHHHANMSNGTMSQCLVGQLDTSIHPNLNTHLPQIHHFTPSMPQYPAFCEGDLQTIVEMGLGQNQSREMALQSEFQGK
>GhbHLH297
MASDLPNVPSMRDPDFMELVWENGQVLIRGLSSKVTQKSSPFSSRSTANGSKDGGVADSTFAHPISGLSSLSKLDRQGVDANIVPVNNFNRLKSSYVPKQLVEDEVPCSSLQQFKGSKEEKDRVNFSILRSNHASSGAMSTPGLAAGAEDLQGNKVRSAPPMSSNIPFGNEGDFMAKRMRPTLPDSEPLKESFPDEQSEAVPNARLAPDDTAFKGNPDQMVASSSLCSRGASNCPTYTFKRRYEDTDLSKNTTMEEAEGTTKAAPVPRGSKGAKRKRKTEVHNLSERRRRDKINKKMRALKELIPNCNKVDKASMLDEAIEYLKTLQLQVQMMSIGNGVYMPPMMFPLPWAMQHINAQHLGGYSPMALGMGMRMQMGLGCGAPPQFPTSLMTGAPAVPGNPEARFNMLGFPDQMLLRSMSHSPFLSSAASFTPQSVQPPAAVVSQSAAPPAAQVDLLGGANPLSTSKDSYPTH
>GhbHLH298
MEELIISPSSSSSLVYMTQETSPSTLQQRLQFVVQSQQIWWTYAIFWQTSNDEHGRLYLCWADGYFQGTTKGTPPKLLSANNSCLENERRKEMKGAQTLIRDNHEVDVSMMDGTTGVSDAVWFYVMSLTRSFPAGEGIPGMALGTGSLVWLTGAHALQFYNCERAIEAQMHGIETMVCIPTSCGVLELGSVEMISENWGLVQQVKSLFGADPIDLVQKQSSTDPTLTPPSIPFLDRNISFADIGIISGVQEEEEEDVGPDNETKQEHHNHPTKKYFTKLGQSSSVDSEHSDSDRPSLAMSHLEQKTPQKRGRKPGLGRETPLNHVEAERQRREKLNHRFYALRAVVPNVSRMDKASLLSDAVSYINELKAKIEELESQLQRECKKPKVEMVDVTDNHSTTTSVEQEAAKPDNSPSPATAGCVGLEFDIKIMGNDAMIRVQSENANYPVTRLMVALRDLEFPIHHASMSCVNETMLQDIVVNVPDLELRNEQGLKSALLRRLDH
>GhbHLH299
MNHCVPDFEMEDDDSIPCTLTRSKKPSMPEDEIMELLWQNGQVVMQSQNQRSIKKSPPFKFQGADPSATKEIWSSSSHHHHQQQQQQQQQSLTDHHLFMQEDEMASWLHYPLSDASFDHDFCADLLYPSSAAPCLTSTTATTSAPPPLGKVTQVSASAVASASRPPIPPSRRNELESTRIQNFVHFSRHKAVRVEQFKQSNSKSVVRELTVVDSSDTPAMAPESGASQAMPCNTEAASGENDNINCANMSVAAGANTQSAGVSGSACKDNLAAYEVTVTSSPGGSGASAEPTAQKAAAAEDRKRKGRELEDTEYHSEDVESESADTKKQTRGSTSTKRSRAAEVHNLSERRRRDRINEKMRALQELIPRCNKSDKASMLDEAIEYLKSLQLQVQMMSMGCGMVPMMFPGVQQYMPTMGMGIGMGMGMDIGRPTMPFTNVLAGSPLPTPAAAAHLGPRFTMRPFHMPPPALAPAPAPDPSRIQPNNQSDTMLNRLGVQNPNQPCVPNFADPYQQYNIGLHPMQLSPPLNQAMAQPSSSKPSTSKGADNLENHPSGRSIVVCFTIIRRWLLTKVYT
>GhbHLH301
MVKSVASAQLHQEEEDDDGETVKVEGKGSEQKANSNRSKHSETEQRRRSKINERFQTLRDIIPQNDQKRDKASFLLEVIEYIQFLQEKLQIYEGSYQGWSQEATKLIPWRNHRGLAESFIDHSQIMNNGSNCENDGVIPSMVANAQNSIDSDLGDAAVFKTPDHPPVSATSTVSMQTQSNTIATHGRGSITFHESASDSENMVHQPQFQSWQSRDCLSESAVVNNSAIAREDLTIRDESVDLSSAYSQGIRNSLTQVLQSSGVDISQASISVKIDVGKRVAAGMTSTPSSSKEKDIQYTSNQEMAQTGVRSYTEESDQAYKRHRTGKS
>GhbHLH302
MTKCKSQQLRLVQHQPTQYPTLEELSIGIIKFKAFDLGCHQIARRVWKDYYAKVRREKISERMKYLQDLVPGCNKITDKAGMLNEIINYVQSLQRQVEVKK
>GhbHLH303
MDNQFSLNAPPFHLEPSLSASYYLSSAMDIHATELNCSQHCEQPTDYYGLHFHFPLSSMPSQVGGFQGNNNISPLQGRSKSVTSQNESLLNPNADLEASKYWNSRKRTKTVETSASPTIAAKGSVRNQESDEKRSNPNTNTKPLEPPKDYIHVRARRGEATDSHSLAERVRREKISERMKLLQDLVPGCNKVIGKAVMLDEIIKYVQSLQRQVEFLSMKLASVNSRLDFKLDSVMSEDIFQSNNNFAHPISTIDSWASAAIFGQQQQQNLALHSNVSNGTMTQCSVQPMDTAIWPQLQHPVTSNQLPLS
>GhbHLH304
MNHCVPDFEMEDDYSIPSSSILNRARKPSMPEDGIMELLWQNGQVVMQSQNQRSFKKPSPFKYLDAGQSALREIRSSSHHQQQQQQQQQQQQQQSVTDHLFMQEDEMASWLHNPLSDANFDHDFCADLLYPSSSTAVAPCATCTATTSAPPPPPLGRVPQVSVSAMVPASRPPIPPARRNELESTRIQNFGSLSKHKTAAREEQPGPSNSKSVAREVTVVDSSDTPAAAPESGASQAIPCNTEAASGEYNNDACANMSFAAVAYTQSAGVSVGASKDNIATCEATVTSSPGGSSASASASAEPTAQKTGPAEDRKRKGREPDDAECHSEDAEFESPETKKQSRGSSSTKRSRAAEVHNLSERRRRDRINEKMRALQELIPRCNKSDKASMLDEAIEYLKSLQLQVQMMSMGCGMLPMMFPQHYMPTMGMGIGMGMVMDMGLSRPMMPFHNVMAGSGLPTPAASAHLDPRFPVPAFHMSPQVPVPDPSRIQPNNQSDAMLNPLGMQNPNQPRIPSFADPYQQYMGLHQMQLHPPQCQATAQPSSSKPSTSKGVENLENHPSVLIY
>GhbHLH305
MASNPNEAPADGFLDQILGLPHFAHTDTGLAGSDGGLAGAPMFLHLNSADGAGHLGRIGGGGGGAFHGQVFPLGLSLEQGKGGFLKQEEASGSGKRFREGVVDGRTASVKNVFHGQPMAGAVAAAAAHPPAMRPRVRARRGQATDPHSIAERLRRERIAERIRGLQELVPSVNKTDRAAMLDEIVDYVKFLRLQVKVLTMSRLGGAAAVAPFVIDIPLSSIEDERGESGRSQPAWEKWSNDGTERHVAKLMEENVGAAMQFLQSKALCIMPVSLAKAIYHTQPPDTSSSIVKPETDPTS
>GhbHLH306
MGSSTTSSGLYQILRSLCLNTEWKYAVFWKLKHRARMVLTLEDAYYDNHDQRGPSENNCFRDTLQNLHTGCYSHDPLGLAVANMSYHVYSLGEGIVGQMAVSGKHQWIFADEYVNSSCSSFEFRDGWQSQFEAGIRTIVVVAVVPQGVVQLGSLNKVVEDVKLVSHIRDIFFALQDSSVGHIANPIECSMKSSVFEPELHTKLLDSEIISLDKAVDKEGPDFLLPEFSHHQKWSDSSFVFPLSSNPKKGLELSAAGRDESAKLLAPRSNVSNLEHLNQLGRNLINNVVCKGETSGWKSARMGPENVYTSHPVVGSTTCGSNFLQPAVSDTVKLGGLKSYQNEVLDIPESSDVKFLKDLKFGNLNDLSDLDSINTSSKFSAGYELYEALGPAFLRKSIYTDWQVEKTEAGIEMLEGMSSSQVTFESGSENLLEAVVANVCHSGSDIKCERSFCRSAPSLVTTVNTPDLSSQTNFTISSAGYSINQSSLVENNTQQFLNSSKLCGAMSSNGFSSAGPSNCSEQLERSSEPAKNNKKRARPGENPRPRPRDRQLIQDRIKELRELVPNGAKCSIDSLLERTIKHMVFLQGITKHADKLSKCAESKMHHKEAGMLGSSNYEQGSSWAVEVGSHLKVCSIVVENINKNGQMLVELLCEECSHFLEIAEAIRSLGLTILKGVTEAHGEKTWICFVVEGQNRVMHRMDILWSLVQILQSKATS
>GhbHLH307
MSSRRSSSRQSTGGVSRISDDQIIALVSKLRHLLPEIRDNRSDKVSASKVLQETCNYIRSLHKEVEDLSDRLFQLLATIDADGAEAAIIRSLLM
>GhbHLH308
MVLGAANGLVWMDGEGEEEEDAVSSWTPNINNQIQSKQDDFTMPFKSILDADWYMNPAMNQDPHIRELGFVDNNLLLQHPLDSSASCSPSQPFTLEPHPFLPPKPCFSSLLCNSPFDFASETAFQPNQTPNFMGFPPTQFSTPDFSSSSDFQGPRLFTATENASAFSGGFEGFDASGNAVFVNRAKILKPLEVFPSVGSQPTLFQKRAAMRQGSGVADEPGNLDVSDGKRQRHEQGEIEEASFDVSGLNYDSDDCKLEENAKNGGCNSNATSTLTAGGDHKGKKKGMPAKNLMAERRRRKKLNDRLYMLRSVVPKISKMDRASILGDAIDYLKELLQRINDLHTELESTPPGSFMPPSSSCHPLTPTPPTLPGRVKEELCPSSFSSPKIQPPKVEVRLREGRAVNIHMFCARRAGLLLSTMRALDNLGLDIQQAVISCFNGFALDVFRAEQCREGQDVLPEQIKAVLLDSAGFHGIM
>GhbHLH309
MDAVFNLDEASRAEFLHLLMQSTGCSYICLWSYSFLQQANCLIGLDGCCNEENSQALGLFLEYKQLILRLENDNGLVPGFAFKNNQPYIELRELELQNRAFHETQRQFYRVIKIKCKFYITKELTTAAFMACRSGEIELGSSSVVQLNMEMEMRSFFSEDQLPESTDQNRPSSSSSSLRSLSTSSPDSSLIFTVPTTHEPAPSSLQQATITPSSINDPRRAMQAFSQTGSNIPLPTLESENAAMTRAILAVLTSPSSSSSSSSTPFYRNQSLPYNNYRLNPKASAFKRYATGLGAGPATTPARASLRAQAMMKRAILFYRKFNLARREQLLRSRPGPTSNQLHHMMSERKRREKLNESFVALRSLLPSGTKRDKASVLTTAREYLVSLKAQIMELNRQKQLLEAPILPSKEGAAAIEVNDPSNERVNVRVIPVPESTSEERLADLRVTIRGERPIVDILIHLLEFLKLDRKVSLMSIEANTGVSEFGSVNLVSLRLRIQGDGWDESTFQEAVRRLITDLAQ
>GhbHLH310
MALAKDPICSLQTSSFNNGNFDEGGDDHLKKLGGGVNNFQMTSSSSCYSPGSVDSDSFVFRPPHEEVHSLINFKGSSMYDNFIYQYHHGTNYGSLLSFEQNEKAPQSGTYLKRASQKDNYSMWDPRLVEDFSCFETASNFSSKENNGDWLYSESAMDADSIPELRSPGVAGVKRLNTGDSTQALKKQCSNEAKKAKSKSGPSKDPQSIAAKNRRERISERLKILQELVPNGSKVDLVTMLDKAISYVKFLQLQVKVLATDEFWPVQGGKAPDISQVREAIDAILSSSQKDMNSS
>GhbHLH311
METADYYYLQQNQQQSCGLMRYRSMPAENRVGYDEYGSDFRSSSSSEMETLFMLCGNGSSGNVSEYEEKSVKQQEEMMYQIQSLPLENVESSFGVGTNLGLENSMQRNGNGSNLVRQTSSPSQFFSSHGLDNGFNATRKMTTLRACNGINGEPTSTGRLYNHISFSSGPNPQIAQVENEGLASNGNGRNGMNFIPNLMSDSRNNASLSGLKRARERDSDLLSGLSRLQTRNQDCRDCSTALTHQLSLPTTYEEVDVWQFQSSVPCKIRAKRGCATHPRSIAERMRRTRISERMRKLQGLFPNIDKQTNTADMLDMAVEYIKDLQKQVKILRDTKAKCSC
>GhbHLH312
MALAKDPICSVQTSTLLEDGSDGFIFQAVNYQPEQPHSLINFKDSGYDNFIHGTNGSLLSFEQSEKGRQHTTCLRTSGYKHGHSMVDQWDPRAVEDFSCFETASNGDWLYYDEAVFADSSSIQDPGSPAADLKRPHMGGSNQALKKQCTNETKKGKTKSEPSKEPQSIAAKNRRERISERLKILQELVPNGSKVDLVTMLEKAISYVKFLQLQVKVLATDEFWPVQGGKAPDISQVRQAIDAILSSQKQRNSTSE
>GhbHLH313
MASSTSGCRLQQLLRSFCLNTEWKYAVFWKLKHRARMVLTWEDAYYDNLDQLDPMANHCFHDTIESLHSGRYSHDTLGLSVAKMSYHVYSLGEGIVGQVAASGKHQWIFADKHVNSYCLLFELCDGWQSQFASGIRTVVVIPVGPHGVVQLGSLNKVYEDVKLVSHIRNVFFALQDSSVGHISSSIECSIKNSLFKQGFPAKLLDSEVIPLDNAVQKDGPDGLLPGFSHPQKYSDSSFVLPLFSNIPKGATEVENKHEGLQLSSIASDSNLEHQNQLGRHLINNGACKGETNGWKKMSLEPENVYANSPAVDDINLFNVAFQAEQYGAGHACYSSNFLSSALNDMVKPSSLSSYPKEVLDIPKSSDIKFQNNSKKLGNQNDLIDMDSINPSLKFSAGCELFEALGPAFLRNGFYADSQVDNAEAGANIEMQEGMSCSQLTFESGSENLLEAVVANVCHSGSDMRSERSFCRSAQSSLITRNTSEPSSLTNCTVNSAGYSINKSSLVEDSKQHCLNSSELCGSMSSKAYSSTCPSNSKQFEKSSDPAKNNKKRARPGENARPRPRDRQLIQDRIKELRELVPNGAKCSIDSLLERTIKHMVFLQGISKHADKLGKCAESKMHQKGAGMLGSSNYDQGSSWAVEVGSPLKVCSIIVENINKNGQMVVELLCEECSHFLEIAEAIRSLGLTILKGITEAHGEKTWICFVVEGQNRVMHRMDILWSLVHILQSKATS
>GhbHLH314
MANNTNEAPAADDFLEQILGLPNFAPSETGLAGSDAGLAATAPGAGAPMFLQLSSGDGAAHIGGIGGGGGGAFHGQVFPLGLSLEQGKGGFLKPEEASGSGKRFRNGVVDDRASSVKNVFHGQPMQATVSAAPHPPTMRPRVRARRGQATDPHSIAERLRRERITERIRALQELVPSVNKTDRAVMLDEIVDYVKFLRLQVKVLSMSRLGGAGAVAPLVTDIPLSSVEYESGEGGRSQPAWEKWSNDGTEQQVAKLMEENVGAAMQFLQSKSLCIMPISLATAIYHTQVPDTSSVVKPETNPPA
>GhbHLH315
MSSSSSSSMISFGLDAPPPTLQQRLQFIVQSRPEWWVYSIFWQASRDAHGRLVFSWGDGYFQGTKGFAGKSGNKLSQPRFGRRRSGEEIQSVFCEEIDIERMVDGDVTDYEWYYTVSVNRSFAIGDDILGKAFGSGSYIWLCGDQELQLYECERVTEARMRGIQTLVFLSTSFGVVELGSSEMIQENWSLVQLAKSIFGSEINCLGSKHPGLESQLQMSTQTVPFLDFGKVASDQKEWILDDRKQQIEAKKDNCVLLRPLSSDSGADSEMEFSVGSKKRGRKSGTGKTTPSNHVEAERLRREKLNHRFYALRSVVPTVSKMDKASLLSDAVAYIKELRSQIDKLDVKLKVQSQKAKLNAINVSNNQRNASTFDSTRPTYDYGPNTMEVDVKIIGSEAMIRVQCPDVNYPAARLMDALRDLELHVHHASVSTVNELVLQDVVVILPAGFISEEMLRTAIFQRCS
>GhbHLH316
MGEAAMGSALKQTLKNLCCSNGWCYGVFWRFDPRNSMLLTMEDAYYEQKMGPLVDKMLLKFHILGEGIIGQAAFTGKHQWIFSDSNGKGSDSAGNEKIFQDESELQVQFSSGIKTIAVISVGRRGVVQFGSTKKILERLELLAETEKLFYDMGSCHGLTPLEIETCNLDGWFTSFILGQNPTTEQGGCSVEPTGWSCSLQSLIEPSCSVHDYSMNSVQQNLSHLTSQIQTISIEAQPISAGKICRVNSLAANTPCTSEGSILTSLPGEKGEWDPSIVFPKKDTEQNLQGHSTFTSFYSTGELVDSELHNLDSFGKTKQEQHSFGTNAGLLDSVISQQRSIEEFNLGDFITDLSSSFTMDDFSHWFSPLPQHHIHGAGATTTTDPSCSVGVTSVPSVPIGGDAVINIPVGQIVNSSKSSIADAFTSNVEKSTMVHDNGNDLFSGTGMDFRLRKAGKLSENIDMPLLHSANKVVASGMSSSMAGKRKGLFSELGLEELLGGVSNSSSVAKSSVEDEIFTTRRRKIENSSSNFHLGQLEGLSCSGGGMNLAQHSHTWDKSNDTIFSKEFHLKSQVGLWIDDSYGVKAGNAIVTTAKKPTRKRAKPGESSRPRPKDRQLIQDHIKELRGIIPHSGKQLSIDHLLERTIKYLLFLQGVTKYADEIKQADEPKLIGQGNRKLLKHNTMSGGATWAFEVGAQSIPIVVKDLNPPGQMLVEMLCEDRGFFLEIAEVIRGFPLNILKGVMELQEDKIWARFIVEADKQIERTGIIWSLLPLLQQKDNSGIDCATQPSGDMDGAISLLNNHQQQPFLLRPVSVAETLQ
>GhbHLH317
MEELIISPSSSSSLVSFSHETPPSTLQQRLQHVLESQKDWWAYAIFWQTTNDDLGRLLLAWGDGHFQGTNKSPKPGANHFQGERRKVMKGIQALIGDNHDIDMGEAEWFYMISLTRCFSAGDGIPGKCLTTGSLVWLTGAHELQFYNCERAKEAQLHGIETLVCIPTSCGVLELGSSEIIRENWGLVQQVKYLFGSDLIRLLPKQSSPNQFLDRNISFSDMGIIAGVQEQEHASLGFKTKKDCPKHGELSFVNSDHSDSECRFRAATESNSNSNTEKRIPKKRGRKPGSGRETLLNHVEAERQRREKLNHRFYALRAVVPNVSRMDKASLLSDAVAYINELKSKIEDLQSELGRDHKKVKIETVDGMDNQSTTTSVEQAAKPSSNSSSGNAGSNGFELDIKIIGNDAMIRVQSENVNHPAARLMDALRNLEFRVHHASMSCVNDLMIQDVVVSFTDNGFGLHEQGLKSAILTRLDQ
>GhbHLH318
MTDYQLAPTMNLWTDDNASVMEAFMTSDLSSIWPLPQSSASTSTPVVAAAAPPPPPAGLDPSKSFLPHSQPSVSLLNQESLQQRLQALIEGARESWTYAIFWQSSYDCSATTVLGWGDGYYKGEEDKGKAKLKASSSSVAEQEHRKKVLRELNSLISGSAAPTDDAVDEEVTDTEWFFLVSMTQSFVDGSGLPGQAFFNSSPVWVAGPDRLESSMCERAKQAQVFGLQTLVCIPSANGVVELGSTELITQSSDIMNKVRVLFNFNIEIEAGSWCMSNNTADQGENDPSSLWISDPHAGVEFKESSNTTTTTNHTSNQNQQTQKSIQFCDNRSSSSLTENPSSIPAGNHHQQQQSHPQGQSLCLNFSDYGFDESSSVRNGNSSSHLLKPESGEILNFGESKRSGNGNLFTGNSPFAVENKKRSPNSRGSNEEAMLSFTSGVILPSSGVVKSSGGAGDSDHSDLEASVVKEADSSRVVEPEKRPRKRGRKPANGREEPLNHVEAERQRREKLNQKFYALRAVVPNVSKMDKASLLGDAISYINELKSKLQSADSEKEEMQSQLEALKKNLSSKAPPPHDQDLKISNHTGDKLIDLEIEVKIIGWDAMIQIQCSKKNHPAAKLMVALKELDLDVHHASVSVVKDLMIQQANVKMGSRFFTQEQLKSALTTKLGDAR
>GhbHLH319
MSTGVQHQERVPMNLKKQLALAVRNIQWSYAIFWSISTRQPGVLEWGEGYYNGDIKTRKTVQSVELNTDQLSLQRSEQLRQLYESLSAGESSPQAKRPSAALSPEDLTDTEWYYLVCMSFVFNIGQGLPGRTLSSGQPVWLCNAHCADSKVFGRSLLAKSASIQTAVCFPFSGGVVELGVTDLVFEDLSLIQRVKTLLLDDPQPIVSKRSIQVDGMNNDLACPALDPLILATKLSPILGCEQLETVSPDDSPDGLEPKQSREDSLLIEGINGGASQVQSWQFMDEEFSNCVHHSLNSSDCISQTIADHRKVVPLCRGENDNGLQDVEECNQTKLTSFDRQNDDRHFHEVLSALFKSSHPLILGPQFRNSNKESSFIRWQKNGLVKPQKERDETPQKLLKKILFLVPHMHDRGLIESPETNAVRDAAWRPEADEICGNHVLSERKRREKINERLMMLKSLVPANNKADKVSILDVTIEYLQTLERRVAELESCRKSEARTKIERTSDNYGNNKTNNGKKSSLSKRKAYDVVDEADQEIGYVASKDGSTDKVTLSMNNKELLIEFKCPWREGILLEVMDALSILNLDCHSVQSSTTEGILSLTIKSKYKGSSVAKAGPIEQALQRIASKC
>GhbHLH320
MAAPPSSRLQKMLQAAVQSVQWTYSLFWQICPQQGILIWSDGYYNGAIKTRKTVQPMEVSTEEASLQRSQQLRELYDSLSSGDTNQPARRPSAALSPEDLTESEWFYLMCVSFSFPPGVGLPGKAYARRQHVWLTGANEVDSKTFSRAILAKTVLCIPILDGVLELGYTEKVQEDLGLVQHVKTFFNDGKAPNPPPPKPALSEHSTSNPAASSDYTRFHSPSVPLVYAAADPPVNADQGEYNNVDEEEEEEEEDDDDEEGDEEPESYSAETGRTTQQVPTENTLAVVAAEEPSELMQLDMSEDIKLGSPDDASNNLDSDFNMLAVSQSGNPTDNQRRAELFRDESNRRWQMLQEPSCGSLQPLSTGPQPVDEMSQEDTHYSQTVSTILQAQLVRWTESSSTVNAATYSTQSAFAKWTTHSDHHLHSAVVEGTSQWLLKYILFTVPFLHNKYHDENSPKLRDAAVAAARFRKGTPNEDLSANHVLAERRRREKLNERFIILRSLVPFVTKMDKASILGDTIEYVKQLRKKIQDLETRNKQMEADNDRPRSADSMQRNSSSKDQRSGLTTRSSGPDKKKMRIAEATKQKTVEPPPQTAETSVEVSIIESDALLELQCGYREGLLLDIMQMLREKLRIEITAVQSSLNNGLFTAELRAKVKDNMNGKKVSIMEVKRAINQIIP
>GhbHLH321
MANNPNEASADDFLEQILGFPNFAPSETGLAGPDGGLTGTTAGAGTPMFLQLSSGDGASHLGGIGGGGGGAFPGQVFPLGLSLDQGKSGGFLKPEEGSGGSSRRFRDEVVDGRASSVKNVFHGSPMPATVAPSPHPPTMRPRVRARRGQATDPHSIAERLRRERIAERIRALQELVPSVNKTDRAVMLDEIVDYVKFLRLQVKVLSMSRLGGAGAVAPLVTDIPLSSVEDESGDGGRNQPAWEKWSNDGTERQVAKLMEENVGAAMQFLKSKALCIMPISLATAIYHSQPLDTSSIVKPETDPPP
>GhbHLH322
MALEAVIFQQDLLGYNSNWSHDFGLGKPESKDSFGCFPDNQTPEINHFVHGDYWVSTTPTSSMAAPVPYHHQLQHHCPNSSSDAANVNGLSSSGDPFYASTTPRPKRRRFKARKNKQEIENQRMTHIAVERNRRKQMNDYLSVLRSLMPESYVQRGDQASIIGGAINFVKELEHRLQRLSTEKEVKERSSLTNGGRRSCSSVFDEFFTFPQYSTSSKQGDRKDSISMNDQSTVETQSAIADIEVTMVERHVNLRIRSKKRPAQLLKVVSGLNYMRLSILHLNVTTLDQTVLYSLSVKVEEDCKLTSVDDIATAVNQLLGSIEDALLTRNFP
>GhbHLH323
MDHQHEQQEDDKSLKHKNNLMQREVNELSGMAIGSSHCGSNQVRNDGDLSRGSSNGIGTTSTGLSVGTSKDDEDDDNGGQVENEKGTSGGVTSSQKRKNRDGREDYECQCEFAEVKPVRRSGSCRRQSRAAEVHNLSERRRRDRINEKMRALQELIPHCNKTDKASMLDEAIEYLKSLQLQLQVMWMGNGMAPMMFPGIQHYMSPMAMGTAPPTMPSIQNQRFIQNPTFSEQYARFLGFHHMQTASQPINMFGYGSQTTPQSPTVLGFSNGSNPLNGGTTATNNTSLSGKIGGEVQLECKTTANPGFN
>GhbHLH324
MSSKRSSGRSNERSSGSRSNENEDFSLRLRELLSTNKKKKRNAAKLLDETCNHIKKLNGEVDDLSNRISELLNSSETESSNINANILRQFLQQ
>GhbHLH325
MSSRRSRQSTAGVSRISDDQIIELVSKLRQLLPEIRDRRSDKVSASKVLQETCNYIRSLHREVDDLSERLSQLLATIDADSAEAAIIRSLIM
>GhbHLH326
MADFTSDFQSFKQSFSFLDMESLNHFTELNPRLLDNSVMNYQSFLPSSIDNFFSNQAQAIPGHEGGNLQSTASVFQPLLSAKTELIHESMKRKALDVSKSSSFGNSLSSPQVSEAEVKRRNDSGRGKRAKRNEKEEEKPKDVVHVRARRGQATDSHSLAERVRRGKINERLRCLQDIVPGCHRTMGMAVMLDEIINYVQSLQNQIEFLSMKLTAASTYYDFNSEPDALERMQREKAQEAKELERLMKERYVGGLACFHSSSSSTWSSLT
>GhbHLH327
MSHIAVERNRRRQMNEHLKVLRSLTPRFYIKRGDQASVIGGVIEFIKELQQVLQALESKKQRKSLSPNPSPSNPRPLPLPAKPNHSPIGFETVGDVGACCNSSLADVEARIAGSNVVLKIVCGRIPGQILKITAVLEKFSFEVLHVNISSMEDTVLYSFIIKIGLECQLSLEELAVEVQQSFFSEPVFLNEI
>GhbHLH328
MAEELHAGICEGTWWKSSKTMLSGFPSSSPTEIADLGISFGWATNMADDIEARSSNNKEKHQQAADSHNNGSSVFIDSSLKMMDFDLSSTPDCNQSFQQEPVAMDSALLQGLLFEPDAQAQQHSLNFNNRSINHMPAGATYGANANGILSPPWPKLAPFVRPSLPKQLPSSLRLPQSQVLLQTFENKLNCPRPTIETNTKQVRNLASVMKKGSGEPPLKRPRIETPLPLPTFKVRKEKLGDRITALQQLVSPFGKTDTASVLHETIEHIKFLHDQVNVLSTPYVKQAAVSIPQGIDHGLKDTEGSKQDLRSRGLCLVPISTTFTVANETTADFWTPAFVGTLR
>GhbHLH329
MDASRNSPLELPDHFEPYDFVEDPNFDQLVNLIQGETEDVVSAFDYDLINGCFDDKQTGGAPGDAFEFDATSTMVSDFNYVFNALPSFDGEIMKDREEDSGKEDESSGTTTTTSSMATKKSKADRSRTLILERRRRGQTKEKLYALRSLVPNITKMDKKSIIGDAVLYVQDLQMQAKKLKAEITGLEALMAGYQEESINNPVKIRVARNNHPICKKILKLDMFQVEEREFYVRLVCNKSEGVALSLYKALESLSNFKVQNSSLATVSDTFALTFTLNVRDREQSMNL
>GhbHLH330
MGGLLKEALKSLCGVSQWSYAVFWKIGCQNTRLLIWEEYFYQPAPTSVSPSIVGIRNPELSFGEREGCWGSETSSQLGSQTWDDKVHLLINKMMINNRINIVGQGLVGRAAFTGNHQWILANNYVTDAHPPEVMNEVQLQVSAGMQTVAVIPVLPHGVLQLGSSMTIMENMGFLNDVKSLILGLGCIPGALLSNNYGTNECIEKAGIPISFGKPISMDSAGTCRPTTSMTSVFEGCNQQSSSSQASRIVGQSSSQENLQGATSTSRLPGLIQTLARFNADQCESDICPEMKPNRNFRSLMDCGVVGAEVTHSNSALWLNPQVSFCNSQSGFNCQPMIGRSIASHCSIKSTGQQVLSDGILQNHAVNSPKSIPGTVPNLQNLEDCPPLAGSRVREVGLSTVEVPLSMLTDQLTSTCMISGVPNQGEDSEDFKYTPADLVPKKESMNNDLFEALNIPLLHADHGMPFAEQLPNAFQDCLMHGGESSSTRSLNVKYEDSYVQPPSGDDLFDVLGADLKSKLLNGKWNNMLAEGQDLKMQNLGMDTTILRDMQNVFSSNLSANEQISDQGIYSGVGKDHLLDAVVSSARSAAKQISDDNVSCRTTMTKFSNSSVPSISVISNQVQGELLGGLPSSLLKGGTLPSSSYRSSCSKDDAGACSQTTMYGSQISSWVELAHNSRRDSSVATANSKRNNEMVKPNRKRLKPGENPRPRPKDRQMIQDRVKELREIVPNGAKCSIDALLEKTIKHMLFLQSVTKHADKLKQTGESKMKENFEGGATWAFEVGSQSMLCPIVVEDLNRPRQMLVEMLCEERGFFLEIADLIRGLGLTILKGVMETRNDKIWARFTVEANRDVTRVEVFMSLVRLLEQTAKSSSTSSANAFDRNNMVVQHTFPQAASIPATGTAGSLQ
>GhbHLH331
MCALAPFPTPNWPLLNPIGHQLNYIYENNETLDSVPQASFDPCVVKKLNHNASERHRRKTVNSLFSSLRSLLPLADQMKKVSIPATVSEAVKYIPELQEQVERLVHKKEELLLRISQQGGIKLCSDGRCSSSATVSINRLTSDSEVIQITLRKDRVQKTQLSEILHILEEQQGLILLNATSFESFGGMIFYNIHLQVAPKTNYQLRESDIEALRGKLLALFDPCVVKKLNHNASERHRRKTVNSLFSSLRSLLPLADQMKKVSIPATVSEAVKYIPELQEQVERLVHKKEELLLRISQQGGIKLCSDGRCSSSATVSINRLTSDSEVIQITLRKDRVQKTQLSEILHILEEQQGLILLNATSFESFGGMIFYNIHLQVHIYIYIYF
>GhbHLH332
MESKAGTTETRSNITASDGDQVAALESLQFTDEFHRLILAPPSDNATSLAALLELPASRALELLHSPASAKLIAAPAPSFEALKGNFLFPSNTTLIDQAARSSVFAGGVNNTNNKSNAPETTSNNSTLNLEKAVKSEPAETESSQPLVSDPAVEKRNFKRKDREKKAKGSTKKSKTAVNDSSDGPEKLPYVHVRARRGEATDSHSLAERARREKINARMKLLQELVPGCNKISGTALVLDEIINHVQSLQNQVEFLSMRLAAVNPRTDFNLNSIFTTESGSLPDSNFPSMVMPLIWPGVQVNGNKQQHQQQWQFDARQQPVWGREVCNNYITPENSLLSYDSSVNSATLHANQTENGAMKSEEVPTVRLVERLL
>GhbHLH333
MDSSTPPSCQNQNSQPNSELLRFLSAPSSLLATFSESLDTGLSKGGPHSDRLIYRFMNPSQDKSGTEATVDHANSRQTFPGLPPHYPRQTSSAMDTSYLLLGMDPRCGKPVTSSLLRQSSSPPGLFTNLSVQTGLGSYTNGELSPSSSSNRLKNQISFSSRLPSSLGILSQISEIGNDAKLGTGYQYGSWNDSANFPENFSGSKTTQDNDPNFFSANQNSDSGSRLHVLSHHLSLPKTSNETPAMEKFLSFQDSVPCKIRAKRGCATHPRSIAERVRRTRISERMRKLQELVPNMDRQTNTADMLDLAVDYINDLQKQFKVTEREPQFPIQHFFLVLCAFFSSYTCNNIIFFSDAKRPSCKLQVLKYLKPIPDQVL
>GhbHLH334
MADFTTDMQNFKQSFSFMDIDPATMESPFNQYGGDLNQSVIDNSALNFQTFFPFFNETFFSNQVAEIAGNCRANPPSYFHDSNHKGSITALSVAHSSFVTSRNEFHDSNKRKSLDLSESSYGNSSSPWIKRINNLGRGKRAKSNEKGENKPKDVVHVRARRGEATDSHSLAERVRRGKINERLRCLQDIVPGCYKTMGMAVMLDEIINYVQSLQNQVEFLSMKLTAASTYYDFNSDTDAVERMQVLPREKAQGAKDELDKFMREGDCERLACFHSSTTWSSLT
>GhbHLH335
MDEMFFHFSSGSDPQNTIPQDEILDYVPMGGSSSRGRQRKLLSTEKRENSNADDKKKSMHRDIERQRRQEMSTLYASLRTLLPLEYIKGKRAISDHMNGAVSYVKDLQKRIDGLNAKRDELKKASDNWSGFEQGMTSNEAFPSSAVVRQSLDGVEVVISTSVGPKALTLSRVLQLLLEEGLDVVNCITTRIGGGLIHTIQTEVSDLRGVHVPYLEQKLNKVISSLSQTS
>GhbHLH336
MVQVIRVVPYSAVQLFAYETYKTRETLGQWCVVFISFGVKEMDLGEDVDAVDGGSRLGECKFEMTKCKSQQLHQPTQYPTLEELSIGMIKFKAFDLGCHQIARRVWKDYYAKVRREKISERMKYLQDLVPGCNKITDKAGMLNEIINYVQSLQRQVEVKK
>GhbHLH337
MKDHRLAPTMNLWTDDNAPVMEAFMSSDLSSLWPPPLSSASTSTPAASAAGGGGGGGGGHDLSISFLAQSQPSVSLLNQETLQQRLQALIEGGRDCWTYAIFWQSSYDYSGATVLGWGDGYYKGEEDKGKGKSKAYSSSVAEQEHRKKVLRELNSLISGSTATADDAVDEEVTDTEWFFLVSMTQSFVTGSGLPGEALYNSSPVWVAGSDRLASSMCERARQGQLFGLQTIVCIPSVNGVVELGSTELITQSSDLMNKVRILFNFNNGIEAGSWSVSNNTADQGENDPSSLWISEPNNGVEPKDNNNNGNHNPRIQDPSTSSLTENPSSIHGGNQQQQQQQPQGQSFRLNFSDYGFDGNSSVKNVKFSAHLLKPESGEILNFGESKKSGNGNLFSANSQLVVEENKKKRSPTSRGSNEDGMISFTSGAVLPCSGVAKPGGCARDSDNSDIEASVVKEADSSRVVEPEKRPRKRGRKPANGREEPLNHVEAERQRREKLNQKFYALRAVVPNVSKMDKASLLGDAISYINELRTKVQDADSEKEELQKQLDEMKKQLASKESCWTAPPPPDEDRNMSNKLIELDIDVKIIGLDAMIRIQCSKKNHPAARLMTALKELDLDVHHASVSVVNDLMIQQASVKMGSRLYTQEQLRIALASKVGDAR
>GhbHLH338
MALETLSSNELLNFIIYDTIFATPCSSHHHESLVTDFSMENSFSSLEQARNSGNALSCLPMVTPKCRSKGMERSNLAVQGRKKRRRKPRVCKNKAEAETQRMTHIAVERNRRKQMNEHLTVLRSLMPESYVQRGDQASIVGGAIEFVKELEHLLQTLEAQKLRVETNMSLLSSSSSPPFAQFFTHPQYTWSQIPNKHTPKTKASIADIEVTLIQTHANLRILTRKVHKQLPKLVAALHSLYLSILHLNVTSMDTLVLYSISVKVEEGCQLISVDNIAGAVHNMLRIIEEEATTLC
>GhbHLH339
MDELIKQLLQGEIFWYETKPTRTAFVPYSNTPRQVEPGRNDGGNSENMNKKMIGFLMKSWPATVETKDGEKERCFRHMMNERIRREKQKRSYSALHSMLPLGTKNDKNSIVQTATKRVQELEWLKKDLERRNYELKSNHNNKIGLKVENPTSGIDSMLETLKCLKELDSNPTIIQSNFTPQQFLAVLAFPTQGEAAKVEKALDRTLQETGRKLQGPRNGPTPFYFTNNSYFLTSLPSQYHTSLQFVHGKFRNFE
>GhbHLH340
MELPQSWPLGAEGRKPTHDFLSLYSHSSVLQDPRPPAQDGYRKTHDFLQLEALGKAIAKEETTAEEAMAEKPLPPPPPAPPPRSAEHVLPGGIGTYSISHISSRAEGALFTVARRSISERNDETSTAILILEVVSLCGKNLQQRRERQGRRIPAKHRRNTGCERSSGEGEAMGHIIVGETIAIIINKQPPQQFQLSLFISQKSFMEMMKSAQYNDFEEDEDFILKKESSTTTRSKGELRVKVDGKSAANQKANTSRSKHSATEQRRRSKINDRFQRLRGIIPNSDQKRDKASFLLEVIEYIQFLQEKVHKHERAYQGWNHEPSKLMPWRNNETPAENHADQSRAINSMSTPSALVFSVAPNIPGTAMNPVDSDMSTATTLRPVDLGPAMMNKTVPFAVSPQPNSITSAQSTPLLPSDAETNGALPIKKLKEQELTVEGGTISISSVYSQGHLEWTCHMLASRCKLSLGSNLVLVILLQLPHLKGKEIPSTIQGATHLSVGFVDDSDRPIKKLKT
>GhbHLH341
MAGGLRTAEQQWNSYPFGIEMQRHELNSASEKVGNCFFNPNWDNSMVQSGSFDSSLSSMVSSSSAISNAGTVLPGYEHNMVIRKLIGRLGNDYNYSSYTSSQPLIKSNNANTPFNIIPKLNLPFSSDPGFSERAPRFSSFDGELGFNRNEFQANIPDSKRGSLLVSENIPRQNNVNFRKRKSIPSGKAEETPSMAAADSKIVAGAKRSKKDRADEEHHGNGEKHNKVKSKAAMAPMEYVHVRARRGQATDGHSLAER
>GhbHLH342
MGRRKLEDDDDNNNSKEFKSKNLQAERRRRQKLSDRLLTLRSLVPIITNAITQHTFLYMNKATIIDDAITYIQELQKTSQVLSEQLLEMEGSSEESVMPMKLEIDVAQHDMKKCGIKEEVKVSNIDGNKFLIKIIVEKKRGCFTQLVEAMNYLGFELSETNVTTFSGAMLFSSCVHGKYGDTLMVEHIEELLSEMMRSMKTSSQSAIELGNTN
>GhbHLH343
MAEEFQAAICGGGGGTWWNIPTKTMFSGCNSPLYSTTIADMGSFGWGNDMVATDDIIIKPRSCYNSDNSGTNNNSSILIDSTLGFGLSSSDNWNQSLLRSNNQEFPMDSTYECPSTLLFDTDPQQQSVFNNNNQSINYMSCSSLSSSPSWPKLAPPLTTKQQQQPPVGTGTLQFSNNTSFWNASATGNILPSLYEEKPNCPTLTTKTNIEEVRKNSNSKKASNETPLKRPRLETPSPLPTFKVRKEKLGDRITALQQLVSPFGKTDTASVLHEAIEYIKFLHDQVNVLSTPYMKQAAASIQQSTDKLKDHQEGPKQDLRSRGLCLVPVSSTFPVANETPADFWTPTFGGTFR
>GhbHLH344
MEINNNNPNNFSSRTDRKLIERNRRNQMKALYSELNSLVPHYNSRESISLPDQLGEAANYIKRLQTNLERMKQRKDSLISGGQSMNIASSRTGFSPKVPQIQIHEMGSSLVIGLTTDTHSRFIFNDTIRILHEEGADIVNASFSVVGNTAFHTIHLTVGELTPDYHGVAVTRIAERLNKFIYDAHA
>GhbHLH345
MAAFYFNNNIFLSGNCYSGFLDPFSRDLDPCNGISQSLVLDNEKSELVVKSPVKVGKKSVSEEKVIAALKSHSEAERRRRERINAHLDTLRTLLPYREKMDKATLLGEVVRQVKELKKAATEASKGVLVPVDDDEVIVETCHAEANGAYCFKASICCDYRPQLLTDLRQALDALPIKMVKAEISTLGSRLRKDFVFTGCRTTANGDDAESRQYLAGSVRRALNSVLEKASISPEYLPYSTFPKKRQRISYFDSSSSSS
>GhbHLH346
MRLHPKQYGRESKLHGVKHNANRRYCIRNNVVKSCSSLKKVFVLYILPIYISMHAFNTYYDKLHLPRLTLAMVFFLGVDDHSFKEDGCSESDIKLRFDPTLSYVHSLVSFGKDNNQSGGFLDLKKVSSMDGLGWNGSEIEAKSLPVWNNQRNDMEDSYFLIPNSSNSFMYGGKMDDLPEDIFYQIQELQKSGNLEDALQQGLCSSPLMSRAYGFSTLNGSVSDIGMPVHSQGINGGDATTTGTLESLDCLISATNSNTDTSVEDDGISMIFSDCKNLWNFAASSAVSSGSENTGSNTGRNEHDEIVSQSSSDRCINNGNLSQTKSSNSSKRKNDQTGLTFGPNCGYFNLLHTDLSATEGGFKLIPDNPPKAKKIRSEKHSSSSNINFQQPASSSVSSSIEEPDPEAIAQMKEMIYRAAAFRPVNLGLEVVEKPKRKNVRISTDPQTVAARQRRERISERIRVLQKLVPGGSKMDTASMLDEAASYLKFLRSQVKALENLGNKLDTMNAPPPSNFAFNHSLPMQTHSFPLLNPNDHIHHS
>GhbHLH347
MMAGNPSWWSMHLHPPSQHPSTLLTTPSPSLFPQYVVEYSATSLPDNQELPQSCSQLLSGGFSGEEERLCPSNFQPKKLENWENQILNPSLRVPVVEVIKQEVTQQHSNLYGHHHASEEFQAPRLPVPPAAWSQIMGTAVLSPSPRSCITTSSSNMLDFTYNKATDGSISNTQPPVDHSSECNSKGSGGVFKKARVQTSSSQPPLKVRKEKLGDRITALHQLVSPFGKTDTASVLLEAIGYIRFLQSQIEALSSPYLGTASPNMRNQQSGQGERNCAFPEDEGQEKQEPKSKDLRSRGLCLVPVSCTQQVGSDNGADYWSPAFGAAFN
>GhbHLH348
MALDTVVFQQDPFTYGGLNDSFTLKQQHETSAQSRGFAFSATCSSSPANGFAPPCRRKRRRNNNVKNREEIEHQRMTHIAVERNRRKQMSDYLALLKSMMPTSYVQRGDQASIIGGAINFVKELEQFLQSLEARKTTEKNPENSSSVSSTFSGFFNFPQYSSTTHRSCAASAGEPVASSSSVANVEVTMVESHANLKILAGKHPKQLLKMVNGIQSLGLLVLHLNLTSHEDLALYSFSVKIEENCELRRVNEIAAAVYEMVDGFQEESAH
>GhbHLH349
MDINPALKLQTHTWNLEIPMDDHILHDQLPLNPIWPSFPLQTPFSTSTTPTHLPSATPVYSTHHNDQLGHLVEEGEEPEEELSAMKEMLYKIAAMQPVDIDPSTIRKPKRRNVRISDDPQSVAARHRRERISEKIRILKRLVPGGTKMDTASMLDEAIRYVKFLKRQILELQRSNDNQQPPPPPPPYPVEWQVAPNKPLGSTSETQPGHGFTFGGNGGKPLVL
>GhbHLH350
MENKRSPCSVDHGSFTPLASKRQKSDLSISTKDRKDKVGERIVTLQQLVSPYGKTDTASVLLQAMEYIQFLHEQVKVLSAPYLQTSPTNNMQASIKPAQELEHYSLRSQGLCLVPLSYTMGVVHSNGADIWAPIKTTSPKFDKPFSQFN
>GhbHLH351
MYPSSSSQKPMGQSGLTRYGSAPGSFLANAVDSVIGADPNLVGHYFSAADSSSLTSESTCKVSSSNDPREPKSAAAAAPAPPHPPPHHPHGSYPAPSSSSLLRQRSSPAGFLSHLTSENGFSVTMGNRNYSSQGSGNGGHGVSRLKSQLSFTRQDSLSQISEVSENLVDGVSSNSNHQNPAHSFAAAGFGMDSWDNTNSIVFSAPSSKRAKNLDGDIYNCFNALETQFSLPQTTLEMATVEKLLHIPEDSVPCKIRAKRGCATHPRSIAERERRTRISGKLKKLQELVPNMDKQTSYADMLDLAVQHIKGLQNEVQKLHKELESCTCGCKQSS
>GhbHLH352
MEKDQVFMGEAVQAGWNSCSFGMEMETDELNCVGSCFLNPKWHNLMDQSDPFESALSSMVCSPAASNAGSTNFPASGDNTMMTDLIGKLGNICNTGDISPQSLIKPQNNNNNCSSNTSCYTSPLDSPPKLNLSMMGGNQILKHPSLVPVSVDPGFAERAARFSCFNGLNAQLGVTEAEFVQLTRVSTNQSVMVTGSQVHVPDSNKNTLQDGNSCSDKRNSRLSRCSSPENGDSKDESSISEQIPGVGSSIKAQNDANARKRKSMPRGKAKETPSPAAADAKIAEENDESTAKRSKQQNDSAKAENKENPKPPEPPKDYIHVRARRGQATDSHSLAERVRREKISERMKFLQDLVPGCNKVTGKALMLDEIINYVQSLQRQVEFLSMKLATVNPRMNANTEALLSKDMFRSRGSLPHSHYPMDSSALAFGLRYQPQQGLPMNNGISNDTQIQFSMNPANAALHKTQGLQLPPVDGISDANPQIGSFWGDDLQSIVQMGFGQNQPQSCQSKHS
>GhbHLH353
MLFCYKLDFLQANFVGLDYSLDHHQHHHQHQQPRIGESCGDNNNGMVDYMLNNPQQHQHISSSSGFYTTPASFDKLSFADVMQFADFGPKLALNQTRIPEDETGIDPSGYFLRFPVLNDKLEAESLMVPPSGIENVEELVEDKHGEDEARVSDNAAVQLRFFGEDDVHNKNPIVPTDAAKNKRKRPRTIKTSEEVESQRMTHIAVERNRRKQMNEHLRVLRSLMPGSYVQRGDQASIIGGAIEFVRELEQLLQCLESQKRRRLYGEASRQMGDTSMAAIQQQQQQQQQPVFPPMSTLPNDQMKVMEYETGLREETAENKSCLADVEVKLLGFDAMIKILCRRRPGQLVKTIAALEDLQLNILHTNITTIEQTVLYSFNVKVTGESGFSAEDIASSVQQIFSFIHANSSM
>GhbHLH354
MDLIEVWDFLDYSFIDENTSPDILLPNYSSGREIVVHEEKEFVDRDCSRKRGRSGSCSRPGTKACREKLRREKLNERFLDLSSTLEPGRPARTDKSAILDDAIRVLTQLRTDAQELKETNEKLLEEIKSLKAEKNEIREEKLVLKANKERIEQQLKTLNVSAAGYLPAHPAGYHAAANKMAIFPGYGLVPMWQYLPPSARDTSQDHELRPPAA
>GhbHLH356
MKLRVLKVCIYGQTNFSKRKQLPSNMVLHPEMISKLSRLIELSIDVDPSDKWWHDSVEEVVKGVCNLEGLRSLCLYLPNYQLLDYTSFIYPSLSCFRFTVGHHKRRTISRVPHEVEAQFTKWDKCLKFVNGENIPFQVRKVLKFTSSFFLDRHENASSLSEFGNENMVMLKYCLLVDCNKMETIIDGAEVETVLASLQYLSIHYMKNLRSIWKGPTRSGCMSKLKFLALHTCPKLSYIFSHVLLRNFVNLEEIIVEDCPQVSSLVSHVPALPYLKPFLPSLKRLFLLYLPELVSISNGLSIAPKLERIGFYDCPKLKVLSKRELSSKALKTIKGEKQWWEDIKWNKIDWENGPRNLMRIFSPINNEKDVMAQLLEDRNVFEAQQSDTTLCTRKSVDIYAQQKGQWADCMVKSVPSPCSPTLSSLTRPYLPITPPLNVNLNSWQCCLAVVSGSRGRQQKLLASGKRENSNDDDKKKSMHRVIERQRRQEMANLYASLRNLLPPNYIRGKRSISDQVDGAVSYIMYLKNRIDGLSGKRDELKKVWGNSSGFHQGMSMSCIEAFPSSAVVRQSLDGVEIVISDSVGAQALTLSKVLQQLLEEGLDVVNCVSSRTDASLIHTIKYEVSDMRGVDPSFCWRN
>GhbHLH357
MEGNIEAQMSYLDVLMRMETIGRNVEVDDAFSSESKTFNNGDQLGYGAFAAPYQSHFNSDLRDHQFGSFNFGTYFQPSMSLNNKLAIPHFESDIQNLQNGRKRPSIEFHQEQTPLNPTIALDEWNKNKRKKVSSFQQQQPAQQNIETVPGISDSRLNMPVRRSQKLSDKITALQKLVSPYGKTDIASVLEEASLYIKLLHQHIQNLFQMLRRSYNSPGAIHPPQETEKKQDLRGRGLCLVPISFAQKVTKEEKTIDTNSISRTNNHP
>GhbHLH358
MENCYPFSLLEPPKCDGCNAAAISNEPPFIVPWPMEPLFSASSSVRCHGFTSPEIPDKATVASKSHSEAEKRRRDRINSQLTALRKLIPKSNKMDKAALLGSAIEQVKDLKRKATEIGKAFAIPSETDEVSVDYNVPEDKTFIKVSICCDDRPEVFSELIRVLKGLRLSIVEAEISSVGGRTKSNLILCNESDNREGVSSNLKQSLNVVVTKINALSSDESKSNYRIRSKRQRLFLSS
>GhbHLH359
MLCQQHRSYKGVASKAKKGRQCEQPSQLGHHHLRQKDWSIPFSITLFFGFTVLKNPGRGKRAKSNGKEEEKPKEVVHVRARRGQATNSHCVAERVRRGKINERLRSLQDIVPGCYRFLSMKLTAASACYDFNSDSDDMETMQVGIRVSNKTRFQSSVKDENNVSKRLSYQSNKNQHARLEIHVTTLSFNKICARTISVETHIALQHRIKQTTFQ
>GhbHLH360
MATTGVQNQEKVPMNLKQQLALAVRNIQWSYGIFWSISAKQPGVLEWGDGYYNGDIKTRKTVQSFEPKADDQLGLQRSEQLRELFESLSAGETSPHTKRPSVALSPEDLTATEWYYLVCMSFVFNIDQGLPGRTLSIGQPIWLCNAQYADSKVFSRSLVAKSASIQTVVCFPYAGGVIELGVTDLVSKDPGLIHRVKSLLLDAPETITGNINDVACPGLGPNEIESELSPFLGCEQLERGSPNEISDGFEPNQPAEDPFVNGGASQVQSWQFMDDHHSLNTSDCISQTFSDHEDVVPLCQGENDNDNDFRDVEECDRINRAAFDPISDDMHYRTVVSVLLKSSHQFILGPHFGNSNKESGFISWKMNSSVKYRKAKVEIPQKLLKKMLFEVPRMHDKGLLKSPQGGDGVGDAVWRPEADELCKSHVLSERRRREKINERLMILKSLVPTNSKADKVSILDDTIEYLQDLERRVEELECCRELTESETKTKQKHHRDRAERTSSNKVTNGNKSASSNKRKAYDIEETKQDIDHVASKDGSTENLTVSTNNKDLTIEFKCRWRDGILFEIMDALSVLDLDCHSVQSSTIEGILSVTIKSKYKGSSVAKPGTIKQALLQKVQSLTFV
>GhbHLH361
MDPPLINESSFSAANPSAYSLAEIWPFLINPGSDPTAVTGGGLGLRIGNLGGFGETSGLRDGSMEESTVTEQSVGCGGGRKRKELSSEDESSKIVSTTTSANELNDSNGKRMKTPVSKNGNTGSKEAEVEASSADGSKPDKNSKPAEPPKQDYIHVRARRGQATDSHSLAERARRERISERMKILQDLVPGCNKVIGKALVLDEIINYIQSLQQQVEFLSMKLEAVNSRINVNPSFEGFHSKDLGLQPIDGAGMIFGSQTAREYAQGLHPEWLQMHVGGNFKRAT
>GhbHLH363
MSSQRSTSSNKITDDELTALILRLQTLLPQLDQSRHGRVSAAKVLNEICSYIRRLQNEVDGLSGRLSQCLDSMDLTGFDAEIVRDLLQQ
>GhbHLH364
MGSETNAAVKTSVGRSCVPKTKGKVPKRVHKAEREKLKREHLNELFLDLANALDPNQPNNGKASILCEATRLLKELFGQIESLKKENASLVSESHYVNVEKNELQEENSTLETQIQELKSEIGTRVAQSKPDLNEPPPLPSQFHGDHHPGLPAVEPVPQQSSALLVVPIHPDIQTYPTPDSGTQQQPAPKTNCVVSKPHARYPTPADSWPSQLLGKQ
>GhbHLH365
MELPQSRPFGAEGRKPTHDFLSLYSHSSVQQDPRPPSQGGYLKTRDFLQLEQQGNPSAKKEISVEVATVEMPTPPSVEHILPGGIGTYSISHVSYFNPRVPKSEGAVFTVAEGSSTERNDENSNCSSYTGSGFTLWEETAGKKGKTGKENAGETPFVRDAAGKVGHWATSSLEKGTQSSTNNHPKSYSCLSSSQPSSKQKRQSFMEMIKSAKGSSQDDDFEEDEDFVLKKESSTTTHNIGELRVKVDGKSVPDQKANTPRSKHSATEQRRRNIIPNSDQKRDKASFLLEVIEYIQFLQERVHKYEGTYQGWSHVPSKLIPWRSNQRPTENYADQSRAINGVSAPSVVFPTKLDDGNINITPTIRESAENPIEPNKSRATTFRAMDLTPGMMNKTMPFPVSLQPNFFNTAQNTVPATQIPPRLPSDAENNASQPQPVPCHTGSCTANGALPSEKLKEQELTIEGGKINISSLYSQRLLNTLTQALQTSGLDLSQASISVQIELGKQSSNRPTAPTSTLKDTTAAPSTHQGKTRPRVGCGEDSDQPLKKLKA
>GhbHLH366
MASYSFQSHPFLLDSIFLPNTSTTKVSGFVEESNIINPNCFPQFYQDSPVGSMLHQSNCLDHSSNEPSTVTKKQSTDDDSSTAVDKLESGEQVTQKKRTRNGTTSNSAQFKGAKEGKTKKQKKCNDGLKNEKKGCNSKADKKDQEKATEQPPKGYIHVRARRGQATDSHSLAERVRREKISERMKTLQRLVPGCDKVTGKALMLDEIINYVQSLQNQVEFLSMKLASLSPMFYDFGVDLETLMIRPERASSTETSPLPMPCPQQCNPIQTTIAPSHINYPLLDVSTALFLQQGLRPNLFSHSQDNGSVLWDVEDQRQKIFNSSQLNDNLCFFH
>GhbHLH367
MLSRVNSGLVWMEGTKEDEHSSSWNRTNGNNNNNNNSVIMENKEMMGSSLSSFKSMLDDEWYVPNNGISSHHDIRELSFSPNLGDHQDNLLLHHHHQQQQQQQQRPVDSSSSCSPSSSVFNNIDPSQVQFFLQPKPSLSSFLNVVSNNPLDHGFDLGEIGFLDNQATTNATTLLNREHTRVLGGFTDLSPGNQLDTANSCPETQFSGSRVVQLTENGGGFAGFQGFNENPGNPLFLNRSKLLRPLDSFPSVGAQPTLFQKRAALRKNLADNGGNYGVLSGGNINAPSGTEGDKGKKEMNKENEKKKNYNRDELEDVSIDGSALNYDSDEFTENNKVEEALKNGGNTSNANSTVTGGDQKGKRKGLPAKNLMAERRRRKKLNDRLYMLRSVVPKISKMDRASILGDAIEYLKELLQRINDLHNELESNPGSSSLTPTTSFHPLTPTPATLPCRIKDELCPSSLPSPNGQPARVEVRLREGKAVNIHMFCGRRPGLLLSTMRALDSLGLDIQQAVISCFNGFAMDIFRAEQCKEGQDIHPEQIKAVLLDSAGFNNMI
>GhbHLH368
MEDPTFFTQYETTNPIEYPFDDFNFQSESYSSYPKINGSSINEASYHQLDVLERPPLKQLKTNNWSSCIAPQKASFPSSSSHIISFNNSSSSLLYYGVDCDLKPKNEVPKMVGSLTRVPLLAQEHVIAERKRRERISQSFLSLAALIPGLKKKDKNSVLGDAIEYLKQLQERKARLEEQVAKRTVESVKFVKKTTQFYAQDDQTSSSDENFGTQSKNPFPDIEARVSNKDVLIRIHCETNKGCISNIINEVEKLHLSVLNSNALPFRQATLYITIVAQMEDEFSMTLRDLVKTLREGLLSFM
>GhbHLH369
MVRLKQLEQDIQQHLRRYRASISTIDFSFKSLKKVTKPKAEANIANAQKHKTAERYQRKRISRQFDMLRTILLNLIKMDKASVLGETVRQVRELKNRVKEMKGASNGSLECVLPGELNSLSFGFSEKDGNLVKATFSCDDRPELIADLTREIRKVNGTVVRAEMVFIGGRNKSVLWIKGFSGNERMGMLKRALKMAIDIPKKNWNPRFNI
>GhbHLH370
MVLGANGVVWMGGEEEEEDAISSWTRNNNNDGNANNEFETKEDDLAMSAASLSSFKSMLDADCLLLHHQIDSSASCSPSQAFTLDPSQSHPLLPPKSCFSSLLNISCHNPFDNAFDFASEPAFLAQFQPNPTPNLMAFPQTQMGTPEFSSSSEFQGTRLFAGTENASPLSGGFSAGGFDGSGNVPFVNRAKTLKPLEVFPSVGSQPTLFQKRAAMRQGSGGTVTGGGDQKGKKKGMPAKNLMAERRRRKKLNDRLYMLRWIGLLRKINDLHTELESTPPGSLMPPSTSIHPLTPTPPTLPCRVKEELCPSSLPSSKSQPAKVEVRVREGRAVNIHMFCARRPGLLLSTMRALDNLGLDIQQAVISCFNGFALDVFRAEVLFFSSCLHLLLLISI
>GhbHLH371
MSQCVPSWDLDDHHVTARHSLRSNSNSTAPDVHMSDYEVAELTWENGQLAMHGLGPARVPAKPLVSNPPSKYTWDKPRANGTLESIVNQATRVPYLKVSLDDGRDELVPCLNKHREAAASSATIAMDALVPCSKRTEGRTAHAMESIPGLGRTCLVGGSTRVGSCSGRAGTNDDEVLVSGKRTRAARAPLMPEWSSKEQSASASATFGRERDSRCVTLDTYEKDFGMGFTSTSLGSPENASSTKPCTKATTTADDHDSVCHSRPQAKKEFEEDKKETGKSSVSNKRSRAAAIHNQSERKRRDKINQRMKTLQKLVPNSSKTDKASMLDEVIEYLKQLQAQVQMMNRMNIPQMMLPMAMQQPLQMSMLAPAMGMGMGMGMGMGMGVMDINTIGRPNITGISPVMPNPFMAMTSWDGSGERLQQAASAAAMMPDPLSTFLACQSQVTFVSHHVCVYRLSILLSKINRTLLQPMTMDAYSRLAAMYQQMQQPPASGSKS
>GhbHLH372
MSSTGDLDLQIEQLMNCKPLSEEERLVQHQPTQYPTLEELSIGMIKFKAFDLGGHQIARRVWKDYYAKVRRKKISERMKYLQDLVPGCNKITGKVGMLNEIINYVQSLQRQVEVKK
>GhbHLH373
MKIELGMGGGAWNDEDKAMVAAVLGTRAFDYLISSSVSNENLLMTVSSDENLQNKLSDLVDRPNASNFSWNYAIFWQISRSKSGDWALGWGDGCCREPKEGEESEATRILNLRLEDDTQQRMRKRVLQKLHTLFGGSDEDNYALGLDRVTDTEMFFLASMYFSFPQGEGGPGKCFLSGKHVWLSDALKSGSDYCVRSFLTKSAGVQTIVLVPTDVGVVELGSVRSVPESMELLQSIRSSFSSNSSLLRAKQMVAAAPVVNEKKHENPSHFSNLGIVERVEGIPKIFGQDLNNASHGHSNYREKLAVRKMEDRPTWAAYANGVKLPFTRNQNGIHAPGWPHVHGVKQGSGTEFYGSQTTANNLQELVNGAREEFRLNQYQSPKPVQMQIDFSGATSRPSPATTRPLSAESEHSDVEASCKEDKPSPADERRPRKRGRKPANGREEPLNHVEAERQRREKLNQRFYALRAVVPNISKMDKASLLGDAIAYINELQAKLKVLESEREKFGSTSRDSAGLDPNINAENHIGAANIDVQAVHDEVVVRVSCPLDSHPASRVIQAFKDAHINVLESKLVTADDTVFHTFVIKSQGSEQLTREKLIAAFSCEPNSLQPLSSLG
>GhbHLH374
MEVLIMSPSSCSSLVSFSQETPSSTLQQRLQFVIQSQQDLWAYAIFWQTLNDDLGNLFLAWGDGHLQCTKDASPRLSSSFHSERTKVMKGIQALIGDHHDVDMSMIDGTDITDVEWLYMMSMTRSFSAGEGIPGKALSTGSLVWLTGAHELQFYNCERAREAQMHGLETLVCIPTSCGVLELGSSEIIRENWGLVQQVKSLFESDLIGLVPKQSTPPNLTPASIQFLDRNISFADIGIIAGVQEEDDASQDIKTKQEHSNNQTKKDSSKLGQPSYVDSEHSDSDFPLLAMNNVEKRTPKKRGRKPGLGRETPLNHVEAERQRREKLNHRFYALRAVVPNVSRMDKASLLSDAVSYINDLKAKIDELESQLQRERKKVKVEMVDTMDNQSTTTTTTSEEEQQATRPSYSSPGTGSGIELEVKIMVNDAMIRVHSENVNYPAARLMGALRDLEFQVHHASMSSVNDLMLQDIVVRLPDGLRTEEGLKSALLRRLDLQ
>GhbHLH375
MERLQGPINPYFLGEHLEVECLEQGFISCERLKLGEEEEEAHFSIPSFEEKMPFLQMLQSVESPQLFAFKEPNFQTLLRLQHMKKPWELNTNPFIPEMETQVQALELESCVTHETVLDLHSPVKPETKELKKSPPSSSCAEVLSSGSNQHQPKSDNCSGEPNLGSSPQKIFTKSPPITRERRKRKRTKAAKNKEEVESQRMTHIAVERNRRRQMNDYLNSLRSLMPPCYIQRGDQASIIAGAIDFVKELEQLLQSLEAQKRTRKVEESNNSMSNPAMEIHQQEYENGSEDGHCGEEVKAESKTGAAEVEVNVIHNHVNLKIQCSRRAGQLIQAIVTLETLRLTVLHLNITTSRASVLYSFNLKMEDDSALRSADEIAAAVHQIFS
>GhbHLH376
MAEKQTPESIPRRITTLFPNLSSMCDPNFVEHAWENDQNLIRGLSSKIPKKNFPGSGYFSQSSKARIQHEGETPTVNTSKHGVADSTSTYGDPLSSITKTNRLNHHHHENYITSLQTGYRELLFEDGFNVALEADQKCYDQQLLDSNIVPTNKYKNFKQSNVLDVPELVHEIPQQTMNNDSQLPQPQPETCIPFMRSKDKYSRIDEKSERANFSIFLNSPALPKSNQIPCCGVTIPRSTSGLAVEEDDDLEANARSIPFAKEAKSMKPILPDYEPEKEWVVPDEQSEAVGFNDNMRLPSSRVGGTSSGLAPNTIMKGKVVEQKVASSSVCSRGASNCPVNTFERRYEDTDLSDNDELEEAHETTKATPSKGSKRKRKSELHKLCERRRRDKINEKMRALQELIPNCNKVDKASMLDEAIDYLKTLQLQVQMMSMGTAGVYMPPMMLPASSMQHINARQLGGYSPMAMGMGMQMGLGCTTATQFPSVTSLMPGIMQARFNMLGLPRQVLLMSRSPFASLAATFPPQSVRTSSVSQALAAVPLTTSKDSNPALQLKTRNA
>GhbHLH377
MDGQPGHENPLMSLNSGGSVNEFPYDYVDDTNPVLLTPTGRNRNQPSLQSLSQWIDCPKTPHSYVEFLTENLEKVPTADVLESIGSPIGGIHTVDGVSEIQRELLHSNEGKAFSSGPDGYSLESEQWNLKLSAYPTEINNHEASASERFLRQHDRIPMSRISSSEYEFHAQLCVFQQNHASWMQKPKAEDGNVYHLQSKETISAPSFQSQPLYHAPKSRAAAIDRQRRLRIDESIKALQELLPSSSERGLGNALDDIIDYVKFLQLQVKELSRSRLGGEPTSNPFVFFEGYGHYVLHEQMINEPLEEMMAKLLEINPSAATQLLESRGLYMMPRALVDDFCTESHR
>GhbHLH378
MAVPPSNRLRNMLQAAVQSVQWTYSLFWQICPQQGILVWSDGYYNGAIKTRKTLQPMEVSAEEAALQRSQQLRELYDSLSAGESNQTVRRPSAALSPEDLTESEWFYLMCVSFSFPPGVGLPGKAYARRQHVWLTGASEVDSKIFSRAILAKVLLRHCLLLTVLCIAVHDGVVELGTTEKLQEDLELVQHVKTFFTDDIIRNPKPALSEHSTSNPADYTRFHSPALPPTYAAANPNLDDNEEEEEEEEEEEEEEGPESDCAETDRNSCRMVRVAAEPSELMMQLEMSEDMRLGSPDDASNNLDTDIHMAGVSQAEKQRRAELCRRWEMVQEEEAANSGLESRYSGLLLMDGLAQENTHYSQTVSAILQGQPTRWADSLPTYSTESAFSKWTIRSDHHQLPVALEGASSQWLLKYILFSVPLLHSKYRDENSPKARDADAAARFRKGTPQEELSANHVLAERRRREKLNERFIILRSLVPFVTKMDKASILGDTIEYVKQLRKKIQELETRNKEIEAHNERPRSADSLQRSGVTVSERARSLGPEPGREKRKMRIVTGSRGEARPKKTQPETALEVSIIENDALLELQCEYREGLLVDIMRMLREQLRIEITTVQSSLNNGVLAAELRAKVKDNVNGKKVSITEVKWAINQMIPSF
>GhbHLH379
MANNPNESPADDFLEQILGLSHFAPTETGLAGPDGRLSGNATTAGAPMLLQLSSGGGTGHIGAIGGGGGGAFHGQVFPLGLSLEQGKGGFLKPEEASGSSKRFRNEVVDGRAFSVKNVFHGQPVPATVAAGPHPPAMHPRVRARRGQATDPHSIAERLRRERIAERIRALQELVPSVNKTDRAAMLDEIVDYVKFLRLQVKVLSMSRLGAAGAVAPLVTDLPLSSVEDESGEGGRSQPAWEKWSNDGTERQVAKLMEEDVGAAMQFLQSKALCVMPISLATAIYHTQSPDTSSVVKPETNPPS
>GhbHLH380
MGEMFWANEEDKAKVESVLGTEACDYLILLASKNMLSDFISPPPSYLGLQQKLCEVVERSNWNYAIYWQVSSLKSGGSILIWGDGHCRDLKLGGVGDASCSADAKLEGVEKINEVRKQVLQKLRACFGGSEEDNYPAKLDGVSDREMFYLTSMFFKFHCDASYGPAESYKSSKPIWSSDSNCCSDHYQSRSFLARSAGLQTVVFVPVKSGVVELGSINLIPEDQNAVETVSAMFGGSSSVQAKTVPKIFGRELSLGGSKSQSISINFSPKMEDESGFMLESYDVQALGSNQVYGNSSNGCQGDSEAKLFPQLLVGGLNTQARISGVEHPKDDSPSLPDERKPRKRGRKPANGREEPLNHVEAERQRREKLNQRFYALRAVVPNISKMDKASLLGDAITYITDLQMKIRVLETEKEMVNNGQKQLSMPDIDFQQRHEDAVVTMLYPLDAHPVSKVLKALKENQITARESDVSTTDNDKIVHTFTIGAPGGAAEQLKEKLLDALSK
>GhbHLH381
MNHSVPDFEMEDDYAIFLSPSSLTRVEKPPSRPEDEIMELLWQNGQVVMQSQNQRSMKKLPSFKLLDADHSAPREIRSSSPSHKHRRHHHQEQQQLVTDHLFMQEDEMASWLHYPISDANFDHDFCTDLLYPPSSSPTAAVAPCVSSIVATSTPPILKRVSQVSVSASAKESVPRPPVPPARRNELEPARIHNFSHFSRHITARTEQSELSNSKNVMGESTVVDSSNTPAAAPESRAAQAMPSNTEAASGGNNNNNNNANANMSAAGVPYLQSADVRLGANKDSLATCEVTVTSSPGGSSASAEPTAQKAASAEDRKRKGRELDEAECHSENAEFESADTKKQTRGSTSAKRSRAAEVHNLSERRRRDRINEKMRALQELIPRCNKSDKASMLDDAIDYLKSLQMQVQMMSMGCGMVPMFPGVQQYISPMGIGMSMGMDMGIIRPMMSFPNVVAGSALPTSAAAAHLGPRIPMPAFHMPPSVPAPDPSRFQPSNQSDPIPNPLVMQNLNQAQQYIGLHQTMQIPHPQGQAMAQPSSRRGAEKVENHPTG
>GhbHLH382
MENQFFVNAGIPSPAPPLHFGSSMPMSDWQSLSSAMEIQSQDRFPTPNWEKPTDYGLQFESALSSMVSSRAASNCNVSSESLIIRELIGKLGSIGNGGEIPPHSQPLLASYINGNNSSNTSCYSTPLNSPPKLNLPMVDSLVKEKLPPKGLNSSVADFSADPGFAERAAKFSCFGSRSFNGRTTQFGPKDNTEFAAFRSNPLAANAKLPRVSSSPSIKAMVSQGTTTNKNTPLQDRSELANSLEESIVSEQNPNGEPGLKASNSRKRKAVPKAKTKETSSSPSANASKVTEPNEASNEKRCKLSDSNGNENGSAKAEEDAKGDKANNTKALEPPKDYIHVRARRGQATDSHSLAERVRREKISERMKLLQNLVPGCNKVTGKALMLDEIINYVQSLQRQVEFLSMKLASVNTRLDFNVESLMSKDIFQRNNTLQQPIFAINSSASTFFGHQPQQNPALHSNMSNGTMTQCSVDPLDTAICPKLNTHLPQINQFVETVPPQYPTFCEGDLETIVHMGFGQNQSQDMALHSQNFQGKSWN
>GhbHLH383
MDHQWKPNDFSKPAAADLDPSNPEPRQRQEMEANDPIAARKVQKADREKLRRDKLNEQFVELGNTLDPDRPKNDKVTILVDTTQMLKDLTVEVNRLRAECSSLTEESRELSQEKNELREEKASLKADIENLNIQYQQRLSVMFPWTGIESSVVVAPPYSYPAPLHVPTGPIAMHPSLQPYPYFLNHGPGAVANPCSTYIPYSMEQPSSQPTSSSHLSFQRDCRSKPMDDQGGSNRDSCDGSNDVVTELELKIPGSSTNQGLSAGETKGKQTEERSMVNGISSSRSQGPHDSASKNLDEVSKSNK
>GhbHLH384
MDVDMVKSSTEDDHMDVMTMMMQMEEKLPDFCEPAFHTSPTLLPPETHFSNGTSSTTILPTLPVYPNPNVSSINTFMTLPFGNGSNPVQEPITPPLQPHNICSSNSKFKYPTPFNNANPYPSSVDKKNSMAAMREMIFRIAAMQPIHIDPESIKPPKRRNVKISKDPQSVAARHRRERISERIRILQRLVPGGTKMDTASMLDEAIHYVKFLKKQVQSLEQAAVNRPMGVGIPSATMANMGYSNSLVKACQPSHHHHQAVGNMQMLR
>GhbHLH385
MGDNVNLNMFHYKNINNNCNNYNNGTCLPPPSSSDDISNLLHQILGHSSSYSSSSSSSSGMAHFGGPSENPRRLSPSPAPPGGGVKQGGGWGLVEAPGENDTDEYDCESEFEICHKQEGIEALVDEALPKPAPPRSSSKRSRAAEVHNLSEKRRRSRINEKMKALQNLIPNSNKTDKASMLDEAIEYLKQLQLQVQMLSMRNGLSLHPMCLPGVLQPLQFSQTRMNFGEENGSLPMNMSDTVPANPETSVQMVFDLPNQCSSSNPGSVPNMSNIITSETSFGLESIQAHFGPFQLLSSSQDICREDILHHHQLKTNTPEFGLAATTTVSLPFDTRESDLKESCSLDASTMRREQSNSVLLKNLDHDLILSPHHTRKQAGRSDTGDEIGIDTPNF
>GhbHLH386
MDSSSAKWLSELGMDEYNIIHQCHMNTLAELTTADDLATALVGGGNLKQSFSSESYSSYPNLYTKNTTTTISGSSSIETPDYRPAKHLKTTHHHHVPPKPSSPTSQILSFGNSNSLPATSHHHYYNVDNTVNPKDETVSSGNMNFLPPVTNGPYESTNYAPKINNHGVKRTYSMTRTPSVAQDHIIAERKRREKLSQRFIALSAIVPGLKKMDKASVLGDAIKYVKQLQERVKVLEEQTKKRTVESVVFVRKSQLSADDESSSCEDNNSELGPSSDAALPEIEARVSDHDVLVRIHCENHKGFVPKILSEIENLHLSVVNSTALPFGNSTLDITIIAKKDSEFNITVKDLVKDIRVALLKFM
>GhbHLH387
MEIASAKWLSELEMEDPTLFPQYPTMNPIDFSFDDFNFESFSPESYTSYTNIDHSHGLHIEASHNVGDDDFRRPMKQLKTSSSTWKSSCITDNIPPKAASSSSSHIISFDNSNSSPPDISQQYCGLDRDLKRKMRWVSKRVGSSTRAPLYAQDHVIAERKRREKLSQRFISLSALIPGLKKNDKASVLGDAIKYLKQLQERVGTLENQVATKTMESVIIVRKTQIYSDDETSSCGENFESQSNNPFPEIEARVSEKDMLIRIHCEKNKGCIPNIINEVEKLHLCVLNTNVLPFGQATLDITIVAQMEADFSMTVKDLVKSLRLALLNFM
>GhbHLH388
MELSQHGFLEELLAPRRDSWTTFSAGVTEFLPNGSWNFDSFDENPTLATSNLSFVAFSPPPPPDQTPSFECPFSDQPYPFVDGFTVRDMDSSYTNVNVVHPHTSPFSATQQDFPSMVDDEDQFGLLTIDHQQHSLEETKSRCKVEIEQTSNIQGFNMGDLLLGKKRAKTKKLEGQPSKNLMAERRRRKRLNDRLSMLRSIVPKISKMDRTSILGDTIDYMKELLERINKLQEEDTKEGIIINQQSLLKNLKEQKPDEVLVRNSPKFDVERRDTDTRIDICCATKPGLLLSTVNTLEALGLEIQQCVISCFNDFSMQASCSEVEEQRTLISSEDIKQALFRNAGYGGRCL
>GhbHLH389
MVATATNYAELNPSIFSLGRETIAERIRALQERVPSVNKTDRAAMLDEIVDYVKFLRLQVKVSSTLLPVFSHISFSYFYF
>GhbHLH390
MAGNQQQEAGLGDDFFEQILAVPPGYGGGGGGGATLPMGLQLGSSGGATGASGGDSGGGGFRGIGMMPLGLNLEHGFLRHEDGVVVDNNNNNASCSAASAVSGISERDSMHMVSLFPPFGQMQTQQIRASPPPPQPPPQLHQPFHSQPTSGPVAAAPHPPAVRPRVRARRGQATDPHSIAERLRRERIAERMKALQELVPSCNKTDRAAMLDEIVDYVKFLRLQVKVLSMSRLGAAGAVAQLVADVPLLSVEGDGAGGGTQPAWEKWSNDGTEQQVAKLMEEDIGAAMQFLQSKALCIVPISLASAIFPAHQPDAPTIVKPESNTPS
>GhbHLH391
MALEAVVFQQDLFGYNSKDLYSLLGGNLSYEDIHFPHHNQTSDEANNNFVNGGDSYWVSSSSSPTSMAPPPPPDEATNNNVNGSSSSALDTSTSRPKRRRLKTRKNKEEIENQRMTHIAVERNRRRQMNEYLSVLRSLMPESYVQRGDQASIIGGAINFVKELEHCVQLLSAKKETKERPNGSSSGCSSPFGEFFTFPQYSTSSTRGDNNSIPMNESMVGTRSAIADIEVTMVESHANLKIRSKKGPAQLLKLVSGLNSMRLNILHLNVTTVDQTVLYSLSVKVEDDCKLTSVDDIATAVNQLLGRIQEEAVLN
>GhbHLH392
MPLSELYRMARGKLDSSQDKNPSNSTDPSIVPEDDFFELVWENGQISMQGQSSVARKVPACNSLQSHSFKIRDKYIGNGGNSSKMGKFGVVDAVSSEVPMSAPSHDDDVVPWLKYSENECSDMFPGLSGLTTNKIPTDGSLASFNQRRQSISDSFTVSLNAAADFKQGKLAKVPKPADDEARLRSGTSESPQLCQVSSSYLRSRNLESIGNNSSHAFFRDTMGVQPSDETLRGVKMQKQDPVAPCNNTVLMNFSHFSRPAALVKASLQNIGAMARIESKETGFAASTRGPVDSKAIDSNIKLQRENFLHCHSTIVPMKTDIKQSEAKSLDEPVAAEPNDAICEEYVLKSDKISSQVIDENASKCLPESGKAVESVLAASVCCENSVERASDDPVVHNLKRKNHDNEEFECPSEDAEEEPVGVKKAVPTRGVKGFKRSRAAEVHNLSERRRRDRINEKMHALQELIPNCNKVDKASMLDEAIDYLKTLQLQVQIMSMRAGLYVPPMMLPTGMQHMHATQMAYFSSMGFGMGLGMGFGMPFPETNTIASAFPMVQVPPVCGAPFSGSGPHLSGSTAFHEMPGANLPLYGLHGQGLPMSMPGAPLFPIPGGHLMKSAIGLSACGLGGPMDNMDSATASSSKDPIQNINSQVAQNTNINSSMNQTSTQYQTANESFQQPAEVQENGRASEITGSVPFRSTDGDKKLPDR
>GhbHLH393
MVSPENTNYWSSFDYATLINDIPAPNGPYSGFSWPTRPINASSNVFSVEIDGSFEDSDGLKESGSKKRVRSESCNVSSSKACREKLRRDKLNEKFMELSSILEPEKPPKTDKAAILVDAVRMVTQLRGEAQKLKDSISSLHDRIKELKAEKNELRDEKQRLKAEKEKLEQQLKAMNSQPSFMPPAPAFPAAFATAQGQVPGNKLVPFFGYPGVAMWQFMPPASLDTSEDHVLRPPVA
>GhbHLH394
MCALFPVCEWPLDTPIGHQHIISGPFSGFESFDDFHHFTFPDDLPRIQLDRPMLSAGDTGDENPTTVEKKLNHNASERVRRRKMNDLYSSLRSMLPPSEQTRRLSIPATVSRMLKYIPELQSQVEILLQKKQQILSTICKQDDHDLSNQHHQNKTKLSDGFKVSPFTVSGTKVSDTEATIQISTFGPTSQGIPPLSPILRGLEEDGLFLTDASCFESFGGRVFYNLNFQVETTYNLEAMLLLLNEKLLSLYKKRKA
>GhbHLH395
MESNAGTLETRSNKTALEREEVAALESLQFTDEIHCLMSAPATDNASSFTALLELPAPQAVQLIHSPDSANLIAAPAPNVEDFKGGFHFPSNGGLIERAARFSVFAGEGNNKSDSPEATSNISSANLQKAVKSEPAETDSSQPLISDPTVENRGIKRKDREKVKGQTKKSKTTVKESSDDTEKLPYVHVRARRGQATDSHSLAERARREKINARMKLLQELVPGCNKISGTALVLDEIINHVQSLQRQVEFLSMRLAAVNPRVDFNFDSVFTAESGFFMDSNFSGMVMPMMWPEIQLSATCLGERRSLQ
>GhbHLH396
MQPENFELYRFLAENGVGSYGGFPSGSEFPAMQSFSSSSTYYPLEMSGVTTETTPHDKALAALKNHKEAEKRRRERINSHLNRLRALLPCNSKTDKASLLAKVVQRVKELKEQALETTELDNLPSETDEITVLSCDYSGDGRLIFKASLCCEDRSDLLPELIDILKSLHLKTLKAEMATLGGRIRNVFIVSADKDHSIESVHFLQNALKSLLERSNPSDRSKRRRVLDHKIIM
>GhbHLH397
MLVTERGTQKEKKKEFRAFTSTTAKLFMERPQGPINPYFLGEHLEVECLEQGFISCERLKLGEEEEEAHFSIPSFEEKMPFLQMLQSVESPQLFAFKEPNFQTLLRLQHMKKPWELNTNPFIPEMETQVQALELESCVTHETVLDLHSPVKSETKELKKSPPSSSCVEVLSSGSNQHQPKSDNCSREPNLGSSPQKIFTKSPPITRERRKRKRTKAAKNKEEVESQRMTHIAVERNRRRQMNDYLNSLRSLMPPCYIQRGDQASIIAGAIDFVKELEQLLQSLEAQKRTRKVEESNNSMSNPAMEIHQQEYENGSEDGHCGEEVKAESKTGAAEVEVNVTHNHVNLKIQCSRRAGQLIQAIVTLETLRLTILHLNITTSRASVLYSFNLKMEDDSALRSADEIAAAVHQIFS
>GhbHLH398
MNRALAETLTVLDRQRARVKWQQESYFSELSGVFSNQTSTHVHGFQGDLISDESVLDDLVMTRQVKPDPSLETSWPELGKVDMAGMGFGPCGYSNGPSFDMNYAISRTFSCPPAVAATIAKEAMEVKGKESIVSENMGSAVARESSKKRKADKLHNSKVAAEDDSKKTKACGEEEEESKITGPPNTNKSSTKQEPSADTSKENSKLTEVQKPDYIHVRARRGQATDSHSLAERVRREKISERMKYLQDLVPGCNKITGKAGMLDEIINYVQSLQRQVEFLSMKLAAVNPRLDFDIDNLFAKDVFPPCMTNFPTVGMSSEMANPSYLHFNPVQQVVACSGVEMGLNSPDIALRRTISAPKSTIPDASFLDTSCFTQIQPSPTWDVELQNVYNVAFEHGRSTTPFPSQPFAAAGSIEASHLKMEM
>GhbHLH399
MNIFQNLMERLRQVVGPKGWDYCVLWKLSDDQRFLEWVDCCCGGAESIESSGELQFPVTTVLPCRDVMFQHPKTRSCELLAQLPSCMPLDSGSHAQALISNQPKWFNFSNNSDSNVLEEIVGTRILIPVAEGLIEFFVAKQVCEDQNVMDYIVTLCNISLEQSSMMNSSCMDTHFTALNAQALNEFQAKTHLSNENDRKDPIINHFQPPLTTTLETLNLPYDISIDQIRSTNTLQQYHYLSEDKNKKNMDVCVEGSHEVFLSDKVVNPLKSSVDNGLQEMDPLNSMMTNESMVIQGNEKDSIKQENGRSDSISDCSDQNDDEDDARYQRRSGSKGQSKNLVAERKRRKKLNERLYSLRSLVPKISKLDRASILGDAIEFVKELENQKKELQDELEEHSDNDNGAKKTGMNGVHKKFQSEIFLQNDQIPLYFNLEHDKGPNGFPVGVNGSVSRAQNQEVDTCADKTQQMEVQVEVAQIDGNQFFVKVFSEHKPSGFVRLMEALDSLGLEVTNANVNSFRGLVSNVFKVEKKDSEMVQADHVRESLLELTRNPSKGLSEMVKASETNNGNGVECNYHNQQQHLHNQRITSHHHELHHFPPKQAA
>GhbHLH400
MDPPAMMSDGRYNLAEIWQYPMSESGISRGQFGHGLAQFGDPSREVSGNDPGSLEQQQRRGGMRRRRDGEVETAKVVSTSSTSSGNAVNNGEGKRIKAAGGREQNHESRVEAEPSSGKLVEEKAQPSEPPKQDYIHVRARRGQATDSHSLAERARREKISERMKILQDLVPGCNKVIGKALVLDEIINYIQSLQRQVEFLSMKLEAVNSGINPAIEVFPRKDYGQQAFDATGMAFGSQVIREYSGGTSPEWLHIGSAFERTT
>GhbHLH401
MGDFRQHVQPMSEMEMTKQQCSELNSTPMENFTIADFSLQTLLAHQLPEFPPILSFTVLAGGSPTATADEHVSLQTNKRKATEQSTCKSQIISPAASTTEFEGNTNTRKKNIRLGKGKKAKEAEEIIHVRARRGQATDSHSLAERVRREKINEKMRCLQDLVPGCHKTMGMAVMLEEIINYVHSLQNQVEFLSMELAAASSYVETQGNKMAQEGTNSHVPRQQQEMEKWAMDRYGEQHWFHSTWPL
>GhbHLH402
MDVTVLDRQQATYPLELFARSVPLFQSYLGSGPIVELKRPEAYLGGDGFHEFVYFPVGGGPEFGDSEKLNLVPPDAAPGYCISRTSSCQMTAFHAASMKEEREDMILEKMESTTGSGSRESFTKRKAEVVADHKSKDKRIKGEVEGESEVKTKCSTQVSRNSSKENSKACEVQKPDYIHVRARRGQATDSHSLAERARREKISKKMKCLQDLVPGCNKVTGKAGMLDEIINYVQSLQRQVEFLSMKIAALNSSVEFNVENLPIKEFPAYVANFPAAAKLPAMPNLTCFQLNPMQKEAVNCMLNETIHPPLTATEGIASASVSIPEQALSSSTITQLQPFSTWNMDPQGLYNVYDMGFH
>GhbHLH403
MAYFGGLTENPRRFSRSEAPPGGGAVKKGMIDYSERQSGGSGNMIREAGENGTTDDQDCESEISFEICPRQEGPEALVDQAPPKSAPSRSSSKRNRAAEVHNLSEKRRRSRINEKMKALQNLVPNANKTDKASMLDEVIEYLKHLQLQVRILSMRNGLSMHPMCLAGVPQPVQFSQTRIDTNASFTVSATQETQAQMVFDIPNQCRSSNPELVLDLPNMISSNTSVGLEFWNQSRPMDHFR
>GhbHLH404
MEELIISPSSSSSLVSFSQETPPSTLQQRLQFMVQNHQEWWTYAIFWQTSNDDHGRLFLAWEDGHFQGTKDTSPKSTPNNNNNNDMYSIQGLHNERRNVLKGLQALIGDNHDINGSLVDGTDITDAEWFYVMSLTRSFSLGDGVLGKVLSTGSLVWLTGAHELQFNGCERAREAQLHGIRTLVCILTNRGVLELGSSDMIKENCEFVQQVKSLFGFDPNLTSGSTQFLERTISFPDIGLLAGIEEENGGPDNKTIGDLKPGQQSSYVDSENSDFDCPLLAVNNTENIRTPKKRGRKPCLRRDTPVNHVEAERQRREKLNHRFYALRAAVPNVSRMDKASLLSDAVTYITELKSKIKDLESQLRKVCNEKVKVKTIDAMDNQSTTTSEEQAAARPSNSSSAATARFSDLQLDVKVMGNDDAIIRVQSDNVNYPSATLMSALRDLEFQVHHASMSCVNELMLQDIVAKIPYGLTSEEAIKSALLWRLHQ
>GhbHLH405
MEYLTHNLGGNKGMKRSRCSSAKVERKIIEKNRRNHMKNLYSMLNSLLPHQNSKEPLSLPDQVDEAVKYIKRLQTKLKESRERKESLMGRTRSYRCTHSNDSTKPAEIRINEKGSAMEVALMTGPSSQYMFYEMIRIFHEDGAHVLSANFWVVGNTIFHIVHAEIGEFGVAKIIKEKLNKFVNEDRCREEELEQELYWDYEIPPETWNLHVM
>GhbHLH406
MRGFERAVEWLRSFVYSNAWDFCVVWKLGDDPSRFIEWKDCCCSGGINVKVEQDKLQLQGPPLCRDAQFQHSIRSKACEALSHFPFSVSLYAGENRIHGEVAISSQPKWLNHANISTSLSSEETMGTQVLIPVFGGLIELFASKNIPKDQNIIELIRTECNALLKAETTTAESYRKANLHKWYLNTLQEKDLPFSMSLSTVNPRIQFIPSIGHPPFSSASAYISQDEQLKQPIGTYYGTKRLGCSQNVCAQQTEIGIVLDCKVNSVNDKMRTAKQPEKVNYHSKNLITERNRRKKIKDGLFKLRALVPKISKMDITAILTDAMEYIGNLQEEEKKLRNELKETEEGDCGKSNAELKSTKLDWLQRKNMSTIEENHILSGISEMAKIEVHVEVNQITKREFWIKLCYKHKRSGFAKLMEGMDSLGLGVIDANITTFNGNVLNIFKVEGFRVQAIERLVDPPNKLDKQRYTV
>GhbHLH407
MRRGKASQEEEEFGSKKTGPSSFHTLSVNANTNTNTNINNEADGKDSDKAKAIRSKHSVTEQRRRSKINARFQILRDRIPNTDQKRDTASFLLEVIEYVQFLQEKVQKYEGSYQGWSSEPTKLMPWRNSHWCGQSFVDQPQAIKNDPGLGSTFSGKLDENNINITPSMIASALDPSEADPIRDNEQAELAVPIQGGHPLQRPVSEAQTTECLTSNDTLNQQDDLAIEGGTISISSVYSQGLLNTLTQALQRTGLDLSQANISVQIDLGKRSNRGLTSSTKESANGEDSNPVQKRLKK
>GhbHLH408
MSSRRSRSRQSGASRITDDQIIDLVSKLQQLIPELRGRRPDKVSASKVLQETCNYIRSLHREVDGLSDRLSQLLASTDTDSDQAAIIRSLLM
>GhbHLH409
MCGKKDEDQGECSQAIHNIQGYQEQIYMQQQHQQMQQQQHNIDLFGGTRGGLIFPEVSPILPWSLPPINNFNPALFTGNPVRDDDPFLVPPPPTSYGGLFNRRAPSLQFAYDGTSADHLRILSDTLGPGVQPGSAPFGLQAELGKMTAQEIMDAKALAASKSHSEAERRRRERINNHLAKLRSLLPSTTKTDKASLLAEVIQHVKELKRQTSLIAETSPVPTEIDELTVDTSEEDGKFVIKASLCCEDRSDLLPDLIKTLKALHLKTLKAEITTLGGRVKNVLFITGEEDSSSSGEQQQQQLQYCISSIQEALKAVMEKTSVDESSSGNVKRQRTNISILEHRSL
>GhbHLH410
MSGASNKITDDELNALILRLGTLLPQLNHGRHGRASSSTTKILKETCSYVRRLQKEVDDLSERLSQCLDSMDISSSDAEFLTNLLQQ
>GhbHLH411
MAAFSYILDPNIFLQNMAPTPKASSFMMDDGNLTSNCFSQYYSPELFHDSLFDPNNHETSCVDHCSKVVSQSDNEPSVGEKQSTGGGDSTVVDKLEKGEQVTQNVNPRNRKRKTRNGTTFKTKDAKEGKAKEKKKCNNGKKGEKKSPEEPPSGYIHVRARRGQATDSHSLAERVRRKKISERMKILQCLVPGCEKVTGKALMLDDIINYVQSLQNQVEFLSMKLASVSPMFYDFGVDLEALILVKPERVNSEASTTTPVLPCLQQCNPTQASAFVDSTTATFAPSNNYPFLGASHQGQTPILFSHPQDNGSVLWDVEDQRQKFLNSSGLNDNLCSFH
>GhbHLH412
MLESGLVFRETRIARYIVWRCRLGFSREMTLETLSSNDLLNFVIYDTISATPYSSNDSFVTTFSMEEQSTSTALNCFPMVTPPQCCRSTATEAMERRPNLAVQGRKKRRRKPRVCKNKEEAETQRMTHIAVERNRRKQMNEHLAVLRSLMPESYVQRGDQASIVGGAIEFVKELEHLLQTLEAEKFRVLQQVTPAAAANEETTNTNSKMLSSPPFAQFLMQPQYTWSQIPNKYTSKTKASTADIEVTLIETHANLRILLRKGPTQLCKLVAGFQSLYLSILHLNVTTLDPFVLYSISAKVEEGCQLSSVDDIARAVHHMIRIIEQDATALC
>GhbHLH413
MTDYRFASTMNLWTDDNASVMEAFMSSDLSALWQPPPQSSASTSTPAVVASSAAAAASGAPDLLKSSVAPQSHPSVALFNQETLQQRLQALIEGAHECWTYAIFWQSSYDYSGPAVLGWGDGYYKGEEDKGKRKLKTSSAVAEQEHRKKVLRELNSLISGSTAPTDDAVDEEVTDTEWFFLVSMTQSFVNGGGLPGQALFNSTPVWVVGSERLASSTCERVRQGQVFGLQTMVCIPSANGVVELGSTELITQSSGLMNKVRVLFNFNNGIEAGYLSMCNNIADEGENDPSSLWISDPNSGVEYKESHNNNQNQQIEKSIQFHDNPSSSSLTENPSSIQQQHSQNFGLNFSDYGFDRSNSVRNGNSSHLFKPESEETLNFGESKRSGNVVEENKKKTSPTSRGSHEDGMLSFSSAVVLPSSGMMKSSGGAGDSDNSDIEASVVKEAECVKPLEPEKKPRKRGRKPANGREEPLNHVEAERQRREKLNQRFYALRAVVPNVSKMDKASLLGDAISYINELSTKVQNAESEKQELQKQLEAMKKELAKKDSSPQNPKTSNHLGNRLIELETEVKVIGWDAMIRIQCKRKNHPAARLMAALKELNLDVQHASVTVVNDLMIQQATVKMGNPFYTQEQLRLALISKIGSEI
>GhbHLH415
MDELFLFQFPSIPNPQNETPQYKVLDYVVPVDGSGNTHLYSSMGSGAAGNDDDDDNGEKKKLMHRDVERQRRQEMATLYASLRNLLPLEYQDHMNGTVMYIKYLQKRVSELSYKRDELKKVLNSSGFDHGMSSDGAVLSTAVVHQSLDGGVEVVISTGFGARALTLSRVLGLLVQEGLDVVSCVSTRIHGGLAHTIQSELVIFSY
>GhbHLH416
MLPLHQSDDLVYQIFSHTKQHKIPQDPITGHTVVVESNPIISNPTVKNRGRKICHMEGGAGSDKYKKQKLHREIERQRRQDMASLYASLRSLLPGEYIKGKRSMSDHMNEAVNYIKHLEKKVKDLDAKRHELKRVYDLASVGSRTKPAAASISHHCFIIRPCLIGIEIMFRCGVEDQDLSLSRVLAVLVDEGLHVVSCFSTKSEEFLFHTIQTEVNDPTSVNISRLQQKLPQSSEHCTASSLRPKMKVPKVATWLVRSINYVYAGVYIYFISNLNNGVMCGAASQANELNTHLLYIRTYI
>GhbHLH417
MDDNLCEFSDEPEFVGEDDLFSIFESLDGLIDFPVPFTPLEEMTTATTAAAVGVGGGSAQKSAPLMESETEETSPKTKRQKLGSLEETMNTDGPQRMSHITVERNRRKQMNEHLSVLRSLMPCFYVKRGDQASIIGGVVDYINELQQVLQALEAKKQRKVYSEVLSPRVVLSPRPSPLSPRKPPLSPRLNLPISPRTPQPGSPYKPRLQKGYLSPTMAASTSLEPSPTSSTSSVDNNNELVANSKSHVADVEVKFSGPNLVLKTVSPRIPGQALKIISALEELSLEILNVNIITVDETMLNSFTIKIGIECQLSAEELAQQIQQTFGHC
>GhbHLH418
MRKAAHLSPLSSQFYNIGNSEAQMPYLDVLMQMESKGNVNGDAFSMEPKIFYNDNQIRDGAFAIPYQSHFNSNFLQDYEYGSSNFDNNFQQSMSLSSKLAIPYLESESIQNGRKREIEFNNDPNTALDERNKNKRKKLLTSFEQSHRSSQERTEIKDFRLNMPVRRSQKLSDKITALQKLVSPYGKTDTASVLQEASLYIKLLQEQIQMLSSSYKSLRAIHPQEIGKKQQDLKSRGLCLVPISFTQRVAKEEQSSLEILNNM
>GhbHLH419
MNTALPEMLQCSDLTVLERQRDRLKWQEEQFQQQQQQQSYFSELSCGVFSSQTNHVQGFQGGFMGGASGDSVLSDMVMARQVKPDPGLESPWPELGKVDMAAMGFGPCGYGNGPSFDMNHAISRTSSCPPAVAATKAVEVKANSEKMASAVGKESFKKRKAEKLQNTKVVAENESKRIKSCEDEGEESKITGPNTNKSSNNKKEASGDASKENSKVSEVQKPDFIHVRARRGQATDSHSLAERVRREKISERMKYLQDLVPGCNKITGKAGMLDEIINYVQSLQRQVEFLSMKLATVNPKLDFNIDNLYAKEVFSSCTTNFPTLGMAPEMANPPYLQFNPIQQVVPCCGVEMGINSPDMTLRRTISAPVSIPDASFLDSSCLTMHQCSAMQQIQPTATWDVELQNLYNVAFDQGRSTPPFPSQPFAGA
>GhbHLH420
MSSLHLENLFSIPEATDEYLWPLTQDNKDDGKNFSASIQTDGHQCSSSSSQAVMDNVNGNKLDPVLALDQGIPALLSDYTIEDNARTGDQLGTTSKFILESVDHNIVGESMQSILDYPIDVSLSAPLEDLDDIDLVPHESSSRQLPSTYQETRDAHINAKRISSKTRGRNHRFKQGLNMEDYGEGTTMKKQEHNAKERIRRIKLHAAYLALGALLPSDSTGSKKRKSTALIIDRAVEYIPELEKEIEKLTLRKNDMLSAIKNKKSCAVLNHFQLRQPSVSVHEIKQGEFIVQICTQEYPDCSFLNLLHNVEEEEEGICIISASTHRVSDHGHCYHLHIQQMHERLDGENHIASLREKVISWLC
>GhbHLH421
MSATPGSFFLCENHPFPPPSNNNSGGGGANGSEDNNQHEKQPLQDSTNNKRGGESDHEMHIWTERERRKKMRNMFSNLHALLPHLSPKADKSTIVDEAVKHIQTLEKTLQKLQKQKLDRLQEGPNPIDLGHQDTSREAFMADQVLSGNDAAAKDLIIKSNSVTVAQPRLQFQTWTSSNVVLNICGKEAQISVCSPKKPGLFTSVCCILEKHYLEVISAHVSSQSNRSIFMIQAHQVGSSGAYNHQVSEVDEIFKQAAAEIMFCLTS
>GhbHLH422
MCAKKEEYQGDYPRPIHNLQASQQHHQLHNDELFGATTGGLVFPQLPWSFPPVHAPSPIQYFTGNPVQDHVHDSFLVPPPSSSYGGLFTPTAPPAAALQFAYDGAPSVNRLRILSDSFGAVGSAPLGLQAELGKMTAQEIMDAKAMAASKSHSEAERRRRERINNHLAKLRSLLPSTSKVSLAVVPRRRESKQRKGLSIDMIKRNQGAVPWKFLAGSSTKLTRKPKTDKASLLAEVIQHVKELKRQTCLIAETSPVPTETDELTVDTSDQDGKFVIKASLCCEDRSDLLPDLIKALKDLRLKTLKAEITTLGGRVKNVLFITGEEQESSCSSDGGDVIGSIQEALKAVMEKSTCGDESNSSGNVKRQRTNISTVLQRRSL
>GhbHLH423
MSGRRSGSGVSSISDDQITHLVFKLQQLIPELCARRSHKASASKVLQETSDYIRNLHKEVEDLSDRLSQLLASIDTDNDQAAIVRSLLM
>GhbHLH424
MRTGKGSQEEEEYEEEEFGSKKGGFSSNQTMSFNPNNNSTTNKADGKNNDKANAIRSKHSVTEQRRRSKINERFQRLRDLIPNTDQKRDTASFLLEVIEYVQYLQEKVQKYEDSYQGWSSEPAKLMPWRNSHWHVQSLVGHPQAIKNGSGPGATFARKFDENNTNINPTVITSGPNAVETDPIRYVTSKTMDCQTELANNGTHLPIQGENVLVHPLRRPVSETQSTECLVGNDIPINQQEDLTIEGGTISISSVYSQGLLSALAQALQGSGLDLSQANMSVQIDLGKHANRGLSAKEPHNSPHQAMTHLRDVSSGEDSDHAQKRLKK
>GhbHLH425
MDVGEKDKYELEKRNDNSLNYQASGMSSAWQFGGSNLTSTPMSLVSSDNPLVIGSSSASASMGDSFCSNLWEHPSNSQNLGFCDINVQNGASSSNATGIGRGGPASVRGSIDRPFEMGWNASSSMLKGGIFLPNASGVLPSSLSQLPTDSAFIERAAKFSSFNGGNFSDIVNPFGIPEAMGVYARGVGLMQGPQDVYTISGIKSISGVESQRSKLITTEASRDLPAENRATQESPLKNERNGGSLVRSNEEAKQGNGGSGNESNEAESSGGAGGHEPSALDGTAGESSAKILSSKKRKRSVQEAEVDQAKGSQSPVEATKDGAENQQKVDQNQTTMVNKTTAKHGKQGSQASDLPKEEYIHVRARRGQATNSHSLAERVRREKISERMKFLQDLVPGCNKVTGKAVMLDEIINYVQSLQRQVEFLSMKLATVNPRVDCNIEGLLAKDIIQSRAGPSTLGFSPDLSVGYPPLHPSQPGLGPGGFPVMENNADIIRRTLSSHFTPMTGGFKEPNQLSNAWEDELHNVVQMNYGTSTASDSQEVNGSQPSGHTKVEL
>GhbHLH426
MASFTPNLEPAPDTSLQFKPKKPRITLQTPSSCPSNQRTQRIKRWRTQRDQHIYSSKLFQALRRSRRTSASREVHETADRVLAGLARGTTRWSRAILTARKVTKHKKAKLPTNNRLRKPDIYRERRKTPAVERKLKVLGRLVPGCRKLSFSNLIEETSDYIAALEMQVRAMTAITEFLCGGTGGGPQPPADRLPSNVNS
>GhbHLH427
MKPTPGGSSSSSGGGAEGSRAGLARFRSAPATWLEALLEEEEEDPLKPSQCLTQLLTGNSTSTPTIRNSLLFPNSAYPSGLFEPSGFQRQNSSPADFPGNNPAASSDAYFSNFGVVANYDYLSPTMDVSPSSKRASELDTQFPPTKFHSQLKGEPSDQISGGISNLIDVDMEKLLEDSVPCRVRAKRGCATHPRSIAERVRRTRISDRIRKLQELVPNMDKQTNTADMLEEAVENSQSIKRDANAKLKIDRLPRAFSVNRLAYSDKVGW
>GhbHLH428
MVPPENPSYWSHFDYSTLIDDIPVPDGPYTGFSWSTQPTNAPSTAVNVEVDNSFGDLDGLTESGSKKRGRSESCNPSSSKACREKLRRDRLNDKFMELGAILEPGRPPKTDKSAILVDAVRMVTQLRDEAQKMKDSNSSLQERIKELKAEKNELREEKQRLKAEKEKLEQQLKTMNAQPSFMPPAPAIPSAFAAAAQGQAHGNKLVPFFGYPGVAMWQFMPPAAVDTSQDHVLRPPVA
>GhbHLH429
MAMEAVIFQQDWFGYNGKDVLLGGNWSYGLGLGKEEENFCFEHIPGNQTSDTNNLVDGDHRVSSSSQTSMAPPLPHSSGPSAMGRRKRRRSTKAPKNKEEMENQRMTHITVERNRRKQMNQYLSLLRSLMPPSYAQRGDQASIIGGAINFVKELEQRLQWLSGQKEVKEERPKFDDFFTSPQYSTPIGDIEVNVNERHANLKIRWKRRPSLLFRLVSGLNAMRLTILHLNVTTAALIVLYSLTLKVEDDCKLTTGDGIASAVNQLLCRIEGDDDDDAMFNSFNSILP
>GhbHLH430
MLAMENIENIGDEYKNYWETKYFLENEEYSWPIDEFSGYYDSSSPDGAASSVAAKNIVSERNRRKKLNERLFALRAVVPNISKMDKASIIKDAIDYIQELHNQEGRIQAEISELESGKLKKNPGFEYDQELPGLRSKKTKLDNIFDYGGSRACPIEVLELKVTHMGERTMVVSITCSKKTDTMVRLCEVFESLKLKIITANITAVSGKLLKTVFVEADEREKDELKVQIETAIAALNDPQSPMSM
>GhbHLH431
MMAETEADHGFEGDQETATTTTTSSSFSQLLFGGGHDDDGDTLGPAQSFNYTCSSFAVKSTPKMLCFGGCHPNDADIVLGKPAINAAPKAGLTCSDSSSTSSGNNTKSMQCRGAIVEAQPTRRRTNKRSKVENPTTSGHAKVVRKEKIGDRINALQQLVSPFGKTDTASVLHEAMGYIRFLHDQVQVLCSPYLQHPHDGENNGGEESRKELKSRGLCLVPVACTAHVENSNGADFWSPATMGNNVIIRQ
>GhbHLH432
MDVDMVKSSTEDDHMDVMTMMMQMEEKLPDFCEPAFHTSPTLLPPETHFSNGTSSTTILPTLPVYPNPNVSSINTFMTLPFGNGSNPVQEPMTPPLQPHNICSSNRKFKYPTPFNNANSYPSSVDKKNSMAAMREMIFRIAAMQPIHIDPESIKPPKRRNVKISKDPQSVAARHRRERISERIRILQRLVPGGTKMDTASMLDEAIHYVKFLKKQVQSLEQAAVNRPMEVGIPSAPVANMGYSNSLVKACQPSHHHHQAVGNMQMLR
>GhbHLH433
MKTLQKLVPNSSKTDKASMLDEVIEYLKQLQAQVQMMSRMNLPSMMLQHQLQMSMMAPMGMGMSVMDMNFMGRPNIIGISPVLSNPFMTMNTPWDGSNNNDRLQQAASMTDPLSTFLASQSQPMTMDAYSRMAAMCQQMQQPPASSSKS
>GhbHLH434
MELEKVSVAEVGEKRSRKGGLKQGKANGGVDHGADQSEHEMHIWTERERRKKMRNMFSSLHALLPQLPAKADKSTVVDEAVTYIKNLQQTLKTLEKQKLEKLKNSATVDYEQSSIITSQVQPPESREAFFTDNQGPTNNYPMTIDMSQTFPAQASPACFQTWFSSNVVISMCGDDAQINVCSPRKPGTFATILYILEKHQLEVVSAHIFSDQYRTMYMIHVHAGGASEQFPELLSIEETFKLAAGEMNLCLFSC
>GhbHLH436
MFPLHQSDDLVYQIFSHTKQHKIPQDPITGHTVVVESNPIISNPTVKNRGRKICHMEGGAGSDKYKKQKLHREIERQRRQDMASLYASLRSLLPGEYIK
>GhbHLH437
MRGIQTLVCLPTSFGVVELGSSDIIMEDWGTLQLTKSIFSSGINNSLGSNQPAHDSQPQISTPSIPFVDFGMVSGDQKERILEDKQQVEPKKETTGLGRSSSESDGDFASADTEFNASGRSKKRGRKPGNGKESPINHVEAERQRRERLNHRFYALRSVVPNVSKMDKASLLSDAVAYIKELRSKIDKLEAQLLVQSEKSKLNPINVFENQTTKSAFDNTMKQSSTYWPKTVEVDVKIVGSEAMIRVRSPDIDHPAARLMDALRDLELPVHHASVSNVNDLMLQDVVVRVPTGIFITDEMLSTAILQRCTLN
>GRMZM2G040364-P01
MGAHTGSRCNPSASTARRTRPPPASSGMFLRRPSPAKPMSQGAAEGGKARTKSCGRRDMEVGEKMEVLRRLVPTGSCDDEVDGLLLHAASYIARLQAQVAVMQFMVDVLEDTKH
>GRMZM2G047124-P01
MEERRRPRGSASGWRRPSSRAAGAALRRKVRELRRLVPGGEEAPAGALLVRTADYIVGLRARVDLLRALAAVYGVGVGAVVADAADADACAS
>GRMZM2G075956-P01
MEGRMTSLEATMKVSSSMASSISRNADPDQQTLRPNSVEQFYFPRPGQSLPGIPPFFGPPSSSLYLPNDNEAKFGNQFESNPSQNTDWDPQAIVSNLTFLEQKIKQVKDIVQSMSNRENQLAGGSSELAAKQHLVTADLTSIIIQLISTAGSLLPSMKNPLLSSNPAVRQLGNTLGSPMGLGMNANQRPSVDSKTDIPDTGKTSDYDELMNSLNPAQDERDEMIKCPNPCGGEGSEPTPMEDHDVKESDDGGEGENLPPGSYVVLQLEKEEILAPHTHFCLICGKGFKRDANLRMHMRGHGDEYKTPAALAKPTKDSGADHAPVTRYSCPFVGCKRNKEHKKFQPLKTILCVKNHYKRSHCDKSYTCSRCNTKKFSVIADLKTHEKHCGRDKWLCSCGTTFSRKDKLFGHVALFQGHTPALPMEDVKVSEASEQPQDSEPMNEMARSNMYSFPCSSSDGISNLDMKMADDVRGYFSPLNFDPCFGALDDFTRPGFDISENPFSFLPSGSCSYGQQNGDS
>GRMZM2G145909-P01
MHAPRRFKKAFMAQLLLSLRAAGQASKSMGLRERRDAVRLSSDVAMALASARARAAPRSTVWARALIARHAAEQRNEALMRRIMGGAGYEMAAAAVRARKEARCRRIVRRSRRVCSGVGRKRRSLLAAEGGGGIRCSAMAAARRMVKARLQVLRSLVPGGEAMGGLSLLTETLDYVVCLKAQVELMQRLCKGSCSQSQLG
>GRMZM2G364528-P01
MEDLQHHVEGVRARGRHHHQHQLVRERGRRRIVKAAAAEERALVVPPEEETSTEDKLLEGPRDHEGDDEEVVVEQKVALLRQLVPGGEGMAVEGLLEETADYIAALKAQVGAMRALTCLLSGSGSGSDLDALRPESLAAGVLTPDNPM
>GRMZM2G388823-P01
MARKRTAARHQHQEPPPNPNPNLRRRAAASDPASDEPPPSSKRMLAFHFLRALARIHSTTPAPRRPRTIRRAAYSSMARAASPRRAWTQALLRQARARRAAARSSRGAVLLRRRVASAAASPPPPLLRASAGESTSAPTPLAPAAVAARGPPPRQAGEPARADALRRLVPGGAEMEYGSLLDETADYVRSLRAQVQLMQSLVDLFSAQ
>GRMZM2G435001-P01
MRGPNAATATSKGGAMAGFKQDLLRNLLLGIRACRPFDATSLEDRKRAVKRSADVAMAAARAAAGGGRARWPKAILAAAAASGHSPGGIRKARKSACKRVVRRPRRATASCDVVARRLVRSRTMALRKVIPGADATAAMDDEAVLLRETIDYAVHLRAQVDVLRRVSAAVQRSTFLRDGPAQSMGGGS
>GRMZM6G998221-P01
MSLQQRKRAIKASVDIAMAASARGGGARWPQAVLAPSSSSSSSPSARTPSPSSPGKKKKNTRGVCKKKVVRRSCLHHTRTRRRRDGSIAGTTSSSLARTTAAAGTTLGSCREIARRLVRKRTMVLRKMIPGGELLHDEISLLHEAVDYVTHLHAQVDALRRISNAVQRARLS
>GSBRNA2T00000001001
MATGENRTVQENLKKHLAVSVRNIQWSYGIFWSISASQPGVLEWGDGYYNGDIKTRKTIQAVEVKADQLGLERSDQLRELYESLSVAESSASGGSQVSRRASATALSPEDLTDTEWYYLVCMSFVFNIGEGITGGALGNGEPIWLCNAHTADSKVFTRSLLAKSASLLTVVCFPFLGGVLEIGTTEHITEDFNVIQCVKTLFLEAHPYGTISTRSDYQEIFDPLNSDKYIPTFGTEAFPTTSTSVFEQELEDHDSFINGGGASQVQSWQFVGEELNNCVHQPVNSSDCVSQTFVGGTTGRVSCNPRKSRPQRLGQIQEQSNRLNMDDDVHYQGVISTIFKTTHQLVLGPQFQNFDKRSSFTRWRRLPLSAKTLGEKSQNMLKKIVFEVPRMHQKELLLPDTPEDNMFKVGDETGNHALSERKCREKLNDRFMTLRSIIPSISKIDKVSILDDTIDYLQELQRRVQELESCREYTDTEMQMPMKRKKPEDEDERASANCLNTKRKESDVNVGEDEPADTGYAGLTDNLRIGSFGNEVVIELRCAWREGILLEIMDVISHLNLDSHSVQSSTGDGLLCLTVNCKHKGTNIATAGMIQEALQRVAWIC
>GSBRNA2T00000704001
MELSTQMNVFEELLVQTKQETTDDINTNYNNLSFNGGFDHHHHPHQQLFPNGWNIDYLCFNNEEEDENTLLYSSSFMDLISQPPPLLLHQTPLLPPPSASSPPLTSSVATTFDYPFLEALQEIIDSSSPSPPLMLPTSQEDSFINPTSYPSPLMESDQSKSFSVGYCGGETTNKKKSKKLEGQPSKNLMAERRRRKRLNDRLSMLRSIVPKISKMDRTSILGDAIDYMKELLDKINKLQEEEQEFGNSNGSHHSKLFGDIKDLNTNEPMVRNSPKFEVDRRVVDTRVDICCSPKPGLLLSTVNTLETLGLEIEQCVISCFSDFSLQASCSEAAQQRDFITSEDIKQALFRNAGYGGNCL
>GSBRNA2T00000785001
MNFNSVFQSLTELFPQFDERILRTVAREHPTDADEAAAVVISEVVPLFPQEWEVHVPKRKLHHLPPCKVEPETQHEDALSQWLHPSHLPQSYLALLNEEEEEEKATPDLKPSLDYAVKKVVLPSRDAAAGARREVRTIYSASNKTASSVVKPSIRVQSQTNNEQLSGSSSKAPVAGRSQRKAAHPWSNYSEKLRSWKKRSSDFSQLHGQCKYVPSWQSNQSKCKSYTTERERKQRIDDNIKALAKLLPHEVEEDSSEVILNEIVDHVKLLQLEMKELSLNRLGGEPISHPMTFIEGFGHYIHHEEMMTKPLEEMMEDLLANDPDAAARLLESKGLYLMPLSSVQDLC
>GSBRNA2T00001048001
MMYKSNEDDDDLLASLCFDQSNGGEDPYGFIQTDQENFFPEFDVNLLPEEEQVCNIGDQFDAFSGNLDSNGLGPFGGSSQLDLGTHQVCSFRGTATHVQQGQACCPVVEINSSSSVEIVKEEFEEECSRKRGRTGPCRKPGTKACREKKRRELLNDKFMDLSSVLEPTRTPKTDKPAILDDAIRVVNQLRGEAYELKETNQKLLEDIKSLKAEKNELREEKMVLKSDKEKMEQQMRSMAAIPSPGFMPSHPAGFHQNKMAVYGSYGYYPNMPMMPYLLPPSQRDTSQDQNNCSKAA
>GSBRNA2T00002012001
MDNSDILMNMMMTQMGKLPDHFSNPIPNPSSHNIMMPSESNTYHPFFFNHNNHIHPPVLNPTITLHHQPGLNFRYAPSTSSFIPDKRRGGGDNADMAAMREMIFRIAVMQPIHIDPESVKPPKRKNVRISKDPQSVAARHRRERISERIRILQRLVPGGTKMDTASMLDEAIHYVKFLKKQVQSMEEHAVVNGGGMTPAPLVVGGKGCGSMRSDHHQMLGNAHILR
>GSBRNA2T00002303001
MYPPPSSSKSTVPDGGDANDNGHDSAAGATRDFSSLGSQTHYNPPRPPPHQRQQHNPNVVGLGDYFPDDPSNTGFDPGASSSSPLFRHRSSPAGFYDQHLPTANGFSLGRPNGGYGGGERGPPGLKPELRFSGGSSSSSHQERNSLQRISEVEAAAAAIKGVPSTSMTFGNDHNNWDNSSSHISFTIDEPGKRSKTTDFFTLETQFSMPQTSLEMARMESMMNIPEDSVPCRTRAKRGCATHPRSIAERERRTRISGKLKKLQELVPNMDKQTSYADMLDLAVEHIKGLQHQVESLEKGMERCTCGACKKR
>GSBRNA2T00002398001
MASNNNPHENLSDQTPSDDFFDQILGLPNFSASSSDGGLSGGGAPPMMLQLGSGEEGSHMAGLGGSGPSVFHNQMFPLGLSLNQGKGPVFLRPEGGGVHASVNRSSSSSSMKGPVFHGQPMQQPAPAAPHQPTSIRPRVRARRGQATDPHSIAERLRRERIAERIRALQELVPTVNKTDRAAMIDEIVDYVKFLRLQVKVLSMSRLGGAGAVAPLVTDMPLSSSVEDETSEGGRTPQPAWEKWSNDGTERQVAKLMEENVGAAMQLLQSKALCMMPISLAMAIYHSQPPDTSSVVKPETNPPPQ
>GSBRNA2T00002574001
MDKYYSASNFFGKPLGGHDSNSSGMIDYTLNGDLQPQKQPMLQQQPHQLSPSEFGATPFFDKKIFIDIMHFADFGPKLALNRTNNQAVHETGFDPVCFLKFPVLKERIEDHIRTQHLMSSHRTPQEGGECGGNIGCVFLEDQDNNSRRLRFIRGGENEDRDNDNVTTKEVNSKRKRGRTSKTIEEVESQRMTRIMVERKRRKQMNEHLRVLRSLMPGSYVKRGDQASIIGGVIEFVRELEELLPCLESQKRRRILEETGHRQTGDMTRPTNPSSCPVTRVANQTQPLIITKNITELEGGGGLLEEMTENKSCLADVEVKLLGFDAMIKILSKRRPGQLLMTMAALEDLHLSILHTSITTMEQTVLYSFIVKASSTCLHIILIGV
>GSBRNA2T00002593001
MEKQTLKYLPLGQSDPFGNGNGNEGTIGDLLGRFCNPQESFSPGIQLPPYPGQFGSDRESNKSSLLDPDSDRVPTTKPNSRKRKSIPVGNGKDSPASSSLTASHSKVSGENVVSKDGKRSKQDEAGSSKNVIDKCDDSKGDNKDDAKPTKDYIHVRARRGQATDSHSLAERARREKISERMTMLQDLVPGCNRITGKAVMLDEIINYVQSLQRQVDVGGSDHL
>GSBRNA2T00002665001
MASNNNNLSEQPPSDDFFEQILGISNFSASSSSGGLSGLPGGLSGGVGTPPPMMLQLGSGEEGSHHNHMGGGGGGPLGFHNGMFPLGLSLDQGGKGQGFLKPDGSGKRFQDDVVDNRCSSMKPVFHGQPMTQPAPPMPHQQSSIRPRVRARRGQATDPHSIAERLRRERIAERIRALQELVPTVNKTDRAAMIDEIVDYVKFLRLQVKVLSMSRLGGAGAVAPLVTEMPLSSSTEDETQAVWEKWSDDGTERQVAKLMEENVGAAMQLLQSKALCIMPVSLAMAIYHSQPPDTSSSVVKPEMNPPQ
>GSBRNA2T00002971001
MLEGLVSPENLSLSYADMSVPERLKWLQQHQQQEVLSLSSNDSPDLLQILQFHGSNNDELLQSTFSHFQMVGSGFGTNYNMGFGHSHEAMDGCISRTSSCQIHPPDTMGVMLKNSEENRAISLKNKRKSEVKTREEEKTEKKIKVEAETESNISNKEASSDTSKETSKGASQIQKLDYIHVRARRGEATDRHSLAERARREKISKKMKYLQDLVPGCNTVTGKAGVLDEIINYVQSLQRQVEFLSMKLAVINPELELGVEDLSVKQFQAAYFTNFPVVIASKPSVMVDVPLFLLDQQGSPNLSVSNPNQTSIDAPSESWETQSQSLFASVLR
>GSBRNA2T00003204001
MYQSSSSTSSSSQRSSLPGGGGGGAGLIRYGSAPGSLLNSMVDEVIGGSNARDFNYPPPDNFLGDFFAGADSSSLRSESMTCGVNSSDGQKHLGSNNNNNNNNKDLLMDRSYGGFNEISQHKINNHVGGGSSSGSYSLARQRSSPADFFSYLSGEKNSFSLNQPTSDYNQQGGSNAGRGPSRLKSQLSFTSHDPLSRISEVNETSVHDGSGHSFSAASFGAATDSWDDGSGSIGFTVTRPTKRPKDMNSGLFSQYSLPSDTSMNYMDNYMQLPEDSVPCKVRAKRGFATHPRSIAERERRTRISGRLKKLQDLVPNMDKQTSYSDMLDLAVQHIKGLQHQLQTLKKEQENCTCECSERPS
>GSBRNA2T00003213001
MDFSSNAGMMMENKRNVVCSLEESNIKRHKSDLSSKERKDKVGERISALQQIVSPYGKTDTASVLLDAVHYIEFLHEQVKVCILLFTRSKRSVSANSTATLVEIEQYSLSNRGLCLVPMESTAGVAQSNGADIWASVKGPPSPALNVKSQSPFR
>GSBRNA2T00003923001
MSLTMDDGAEAPRGRRIRRNSLLSKQLAVAVKSVRWSYAIFWSSSPTQSGVLEWGEGCYNGEMKKRKKRYEVHYKHVLQRSNQLRELYLCMREGDSTNTISATDDGYHNCNSKTSMLLSPDDLSDEEWYYVVSMSYVFSPSQCLPGRALATGETIWLCNAQYADSKLFSRSLLARTVVCFPYLGGVIELGVTELISEDPNLLQHIKSCLLETLKPDCPSNNFSAHQDNDDDKKNQMKIKIKNQQIQFGISDLMLDEDLHYKRTVSTLLKYAADKSKMKNSHHRQPELVSSNSGSSFLRWKQPDSNLLLKYSNSQNVLRKILHDVPLMHSVDTKKMSTNKMFGLNQDDPSVKRKENEKFNVLRAMVPTVNEVDKEEILNNTIKYLQELEERVEELESCMGSVNFVGKQRKTKKSLNDSVLIEETSGNYDDSTKIDGNSGETDQVTVLRDETHLRVKLKETEVVMEVRCSYRDYIVADIMETLSKLHMDAFSVRSHTLNGFLTLNLKAKLRGAAVASVGMIKRELRRVIGESTRIT
>GSBRNA2T00005698001
MDSDIMNMMMQHMENLPEFYNTNPSLIDHNNNTYPFLFNSNHNHSDSMTHEPGFRYGSGLHASPAYSSILHDKRHNISNTDNMAAMREMIFRIAMMQPIHIDPEAVKPPKRRNVRISKDPQSVAARHRRERISERIRILQRLVPGGTKMDTASMLDEAIHYVKFLKKQVQSLEEQAVVNGGGVVMKGCGSMGTAHQMVGKAHILR
>GSBRNA2T00006345001
MGSTSQEILRSLCSNTVWRYAVFWKLNHRSRMVLTLEDAYYDNDNHGHNNSPEVQGCSVIPKDMHGAHDSLGLVLAKMAYHVYSLGEGIVGHVALSGGHQWVFPENYGNCHSAAEFHNVWESQISAGVKTILVVAVGPCGVVQLGSLRKVDEDVTLVNHIRHMFSALKDPMADHAASFMQCNMNNSLSLPKIPSECLHVEAFPNCSGEVGKAMNVASVPYNTPSCLLMEKAAQAVQGSSCGSYSSVTFGFPIDLIDAKHENQVGDPNLHQYVKNHVLNNSSSSALATEAERLISGQSHPGLDSAFYDSSRTGKESSYQNEVFQLSENQGDRYIEETERMLEGKCEDALISSGYPFAGSELLEALGSGFKQTSRGGHEELVKSEHGSTTRPTDDMSHSQLTFDPGPGPGPENLLDAVVANVCHSDGNARDDILSSRSVQSLLTSMAEPSGQKMHNQLPLTEVYTQQNPSDICGAFSSIGFSSTCPSSSSDQFQTSLEMPKKHKKRAKPGESSRPRPRDRQLIQDRIKELRELVPNGSKCSIDSLLERTIKHMLFLQNVTKHADKLSKSATTKMQQKETGTQGSTCAVEVGGHLQVCSIIVENLNKQGMVLIEMLCEECGHFLEIANVIRSLDLIILRGVTEAQGEKTWICFVVESQNNKVMQRMDILWSLVQIFQPKANGKH
>GSBRNA2T00006786001
MDPYKNPNPKGYQRQRPFGSAGEGGSSGGSDMPHDIDDNKKKKKLLHRDIERQRRQEMATLYASLRSHLPLQYIKGKRAVADHVNAAVGFIKDTETRIKELSARRDELSREQTCQRSDPNLARTGFELGKSDPASLIVQPCVNGFEVAVSSNSSGPDALPLSRVLEALQELGLEVINSLTTRVNERLMHTIQVEVNTFGCLDLASLQQKLVEDLILSPGY
>GSBRNA2T00007198001
MEKVYEELDEVKAANEKLRAKTELLENLKKVQNKQLIEIQEARSVIEKQGFESEEKAREISELKGTNDDLQRCLREKDSVLKRLNEANDKLRADGEEKHRGFEDERRKLVLALDEAGEKNIDLEQKSNVYRAEIEGLKGTLAVAEKKKIEAEKTVRALKEARGRDDVAVKLEEEKTQVEEKLKWKKEQFKHLEEAYEKLNNTFKSRKKEWEEERSTILDEIYSLQTKLDSQIRISEDLEKKLQMCNSVLTQEETRRKHLEVQVSELKSRYEDAFAGCRDARTQLDELVGKRDEEVAELRHSLSTKEAYFKEMKYENGKLELENRELLASLRELQEATIQGSGSSALSKLKSKFRNLENTHKNCSANLRSKESEWRSQLEKVAEEMNDYKSQLGSKEAAVNELELELENFHSSADKMRLQYEEISVMFLVLSRTVSEAQSRLVNVTDEQTKDERSKEKRCSILIEELEQKSVALARAHEETEAERERVACLLKRVETLDHFEEENLHMQKEVERYKQTVEESSKFQAQMKEKLKEAEIDFEEKLLQVCDALDNTNSDLVAEREKVVGLTRQIESFGVIKEKNLVMEKELQKHKEMLEESEKRRVVLEELERDSKENIRELCSKVDTAYAKLAEEVEKNVSLIRKIESIDQNEEQRQRELESYKERLEKATKSQILLQEKVVEVERHSKRKLAEVSEALEAANCELSDKTSEAYQLEFQLWVWKSIAKRLKVELEQDQNLRKRVEASLLEQVTLGDAMMQERNELVNKLKAAAMSDSEKEILIKIMREKDKNLEEVQREVELSQQESLTRELEGAVFAHITVERVLQNERDELETSLKSVSLLLEQKQNEATMVYKAWEKLAADKILTEVETEAKKLMIIELDEDISSISQKLERSDEYVSCFRAEVESKQGELKEVTTQLQERLRTLEADKTELDKQVASLSSERQELLCFISELENGMSKQCDEDTKLMKALDKTAQRCDGFGKENNSIGSPRLVMKHEDVAVEDSETTEEGHNARKVTVGSQCHKLLGMRDFTSARHLVKMNKQLGKDWQKLDQVEAICDVIIAAENRLPNGFMDYYGMLRATRFGPVVLDDFRRLMKLLDWRCNGLPSSQEAAQYAYQAWSMLSKPVMKARYDLDISSPMVGMVQLGFPEGSSFVPKEQNPNQDIGRGNDNKIFSLISLLLLQGFWSLYLYTTTKHSPPFVFYRSLLSLGVAMVLLQHLEQGMRPLSQRYNATTYSTTMGRNFFSSGTSSSNLFSSRGYSANAKPKSKTESKEVAAKKHSDAERRRRLRINYQFEALRTILPNLIKQDKASVLGETVRYFKELKKLVNEIPTTPSLEDSLRLGQCKNRDFARVVFSCSDREGLMSEVAESMKAADAKAVRAEMMTVGGRTKCVLFVQGVNGNEGLVKLKKALKPVVNRKPEATNNNNGVSLMLPQQQ
>GSBRNA2T00007213001
MSSMDCLSHFFDWDQPIQLQDCFIPDADTTILETDKEAPSQTLLELTDLDYLCDQFLPPQETCLPYPKTEIFDETHDLNSFLPAPKLQKLVNSSYQCHNHNHFSSPNPNFFNYYDELDLAPEASIFPELQAPDFPLEFKVGRGDEYRSHGTKKPTLSSQSIAARERRRRIAEKTHELTKLIPGGQKLNTAEMFQAAAKYVKFLQSQVGILQMMQTAKKTHTSDVEIETRFLLGSQAIQEKLSTDEVCLVPCEMVRDLASEESIWRNPMIFREINKLLSTDLAN
>GSBRNA2T00007363001
MEDSSFTDLMLDTDEYLIDDWESDFPVVPGETMDHRSESESGFMLIPERPTKQLKVNSTSSSPSSSSSSGSLTTPQVISFGAPDPKMNLVETSFNFSNQANMNQNAGSKIKDCGNNGGKREPHLLKEHVLAERKRRQKLNERLIALSALLPGLKKADKASVLEDAIKHLKRLQERVKKLEEERVGTKKMDQSVILVKRSQVYVEDDSSSYSSTCSAASPPPSSLDEVSILKQTMPMIEARVSDRDLLIRIHCEKNKGCLVKILSSLEKFRLEVVNSFTLPFGSKTLVITILSKMDNKFSRPIEDVVKNIRLALAE
>GSBRNA2T00007368001
MDEDFFLTDFSPEDIDFDFNIYEETNVSPVEASIHTERAQFIEHQVPLNYLNEKPKPVVKINNKPRVIFFYFSSNVSSSPAREDIIMDQLARRGTKRKSCSPAKRSPVFAKEHVIAERKRREKLSEKFIALSALLPGLTKADKITVLDDAISRLKQLQEQIRKLKEEKEATRHMESMILVKKSKVFFDEGTFLSSSSSSDHEQFGQPLPEIEAKVSQNEVLIRIHCEKSKGSMIDILNTIENFQLRYVLPFGDSILDITILAQMGKDFSVNALEDFVRNLRLAMV
>GSBRNA2T00007680001
MDKASIIKDAISYIQGLQYEESKLEAEIRELESTPKSSLSFSKDFDRDLLVPVTSKKMKQLDSGPSRSLIEVLDLKVTFMGERTVVVNVTCNKRTDTMVKLCEVFESLNLKIITSNLNSFSGMIFNTVFIEAEEEEQEVVRLKIETGIGAYNETQSPTLSIDSLY
>GSBRNA2T00007681001
MDNVDQEFNNYWETNSFLQNEDFEYDSWPLEEAISGSYDSSSPDGAASSPASKNIVSERNRRQKLNQRLFALRSVVPNIT
>GSBRNA2T00008502001
MDYFSPHTYNSSLSFSLVLNPKGKDKSFKFLYLLYMDLSVLERVKWLQQQQMVSPDFFEILGSDGREELKRVESYLGNNNDELQSFRHYETIDGCISRTSSFQIEQVKNNEENRVIALQHKRKTEGKTEKIENKKKKKIKTEDETESSMKGKSNMSNSETSSEIQKRDYIHVRARRGEATDRHSLAERARREKLSKKMKCLQDIVPGCNKVTGKAGMLDEIINYVQSLQQQVEFLSMKLSVLNPELEYHINELSTKQFQACFTDLPEAVSKQLMMVDASSFPLQHQESLDYSVINSIQTTTLGSKDQTSSGWEIHSQSLYNNLRTDSVSSFFSLE
>GSBRNA2T00008967001
MPAKNLMAERRRRKKLNDRLYMLRSVVPKISKMDRASILGDAIDYLKELLQRINDLHTELESTPSSSSGLTPSPQTLPYRVKEELCPSSSSLSSPKGEQARIEVKLREGKAVNIHMFCGRRPGLLLSTMRALDDLGLDVQQAVISCFNGFALDVFRAEQCQEGHEVFPEQIKAVLLDTAGYSGLL
>GSBRNA2T00009289001
MGDHHDFINSGSWWKVSSSSSISSSSSMRANSNESGGSAVFHDKLHHQDHHSLATDHHLQMIGLGLSSQSPVDQWNQSLLRGDSKAETSFGGMLQENLNLDATSNANANTTSSTTSYQLQESDSSHHQALWRDPHINNNDFKPQLNMTSSNRGFFSDHPQFSPHGSSSTDSSTVTCQGFSIDNSTNTMYGTSTTPNSSSAMFHQHQGAGYNLAGSSEQQPSRNHQQSNLGYSQFGSSTGNYDQIATALPSTWFLRSSPPKPHSPLRFSNNATFWNPAATAGNVGPTQHDASSNFFPSIQPPQLHRPSFEEQPKSVSEIRDSSSSDVKRGGGDQPAAKRAKSEAASPSPAFKVRKEKMGDRIAALQQLVSPFGKTDAASVLSEAIEYIKFLHQQVSALSTPYMKSGASLQHQQSDHPKELDVSEEPDLRSRGLCLVPVSSTFPVTHDTTVDFWTPTFGGTFR
>GSBRNA2T00009414001
MQETILDFLEECEFVDTSLAGDDLFAILESLEGAGEISPTAASTPKDGTTSSKELVKNQNYEASSAKKKRKRLETGKEEEDDDDGEGEEEEEEDNKQDGQQKMSHVNVERNRRKQMNEHLTVLRSLMPCFYVKRGDQASIIGGVVEYISELQQVLQSLEAKKERKTYAEVLSPRLVPSPRPSPPVLSPRKPPISPRISHQHLLLHPISPRTPLPTSPYGGHPPQLPLIPQPPRSYSLGDPPPYSPASSSSSPSVSSNHESSLINELVANSKSALADVEVKFSGANVLLKTVSHKIPGQVMKIIAALEDLSLEILQVNINTVEETMLYSFTIKIGIECQLSAEELAQQIQQTFC
>GSBRNA2T00009845001
MSNRRSRQSSSALRISDDQMIDLVSKLRVLLPEIRERRRSDKVSASKVLQETCNYIRKLHREVDNLSDRLSQLLDSVDEDSQEAAVIRSLLM
>GSBRNA2T00010663001
MMRHRESKSTFLSFIQISFFPKIKKTGSKTPSTSDDDPHASVDQSRSRKGKVPKRINKAVRERLKREHLNELFIELADTLEMNQQNSGKASILCEATKFLKDVFGQIESLRKEQTALLSESNYLTTEKNELKEETSVLETEISRLHSEIEARCSGLPIFQGAGFQQSSATPPGATVIVLPMHPDLQTQDTSDLTGHLQTQAPTVMYNSSSVSKPCPRYASAADSWPSRLLGERLRVSE
>GSBRNA2T00010830001
MFGVSSGAGPYRESPMTGLESINFSDEIQQLAATLPPENTGSFTALLEMPATQAVELFTSSSQAAGNIAPPTLHPFRRLNLPPDLSVIAAEQNGNFSGESVAPSSFSGRVKPEPDETDSSQRFVSHPTVENQNRNKRKERGKKKVKSSMKKTKSSEEEAEKLPYVHVRARRGQATDNHSLAERARREKINARMKLLQELVPGCDKIQGTALVLDEIINHVQSLQHQVEMLSMRLAAVNPRTDFNLDSILASQNGSLMDGSFNGESYHQLQQWSLDGYHQPAWGREEDHHEGNFLMGSATLHPNRVKMEL
>GSBRNA2T00010831001
MDSNTQNHLYDPNHVSSSSGSGLLRFRSAPSSVLAASVDDNDETVFNSNEFENKSPASYAASPPPQQEPSSFLGLPPHYPKQSNGMMMMNTIGLDQFLSMNNHHHTRPAESHLLRQSSSPAGMFTNLSDQNGYGYVGEEEEEEESPSLPNGLRRHSSLSSRPPSSLGMFSQIPEIDSESVQFSHWNDPSSFIDNLSSLKRETENDGKLFHGAQIMSHRLSLAKSASDVGSVDKYLQLQDSVPCKVRAKRGCATHPRSIAERVRRTKISERMRKLQELVPNMDKQTNTSDMLDLAVDYIKDLQRQYKILNENRANCKCVNKEKNLI
>GSBRNA2T00011390001
MCALGSPLFPNFGWESTGEYESYNIVGDNNSKELLDFQVPKTYGMVHRQTSLGVTVSSEVNGIDNNSIVIKKLIHNANERNRRKKTNSLFSTLRSCLPGSDERLSNPQTISRSMQYIPELKEQVKKLTQKKENLLLRISRQRERYVMPQPKVVSSYVSTVFATELRDNEVMVQISSSKNHNFSIYNVLSGLEEDGFVLVDVSSSNPRGERLFYTLHLQVDKIDNYKPICEELSQRVLFLYEKCGNSFK
>GSBRNA2T00011519001
MGGESNNEGEMGLNHGHDPSMPLYAKTDPYFSSSDWDPVVNGGGFSSSHYPSVVMDNPGMSCFTHYQSGSGYPDMPASLLPFGDCGGGGESVGRLMRAGESHDQVLDDGVLGASPTRKRRQAEAESQRNKKAVEEYQEDTQRGSDQSQKKHKDGQNKESSQSEEAPKENYIHMRARRGQATNSHSLAERVRREKISERMRLLQELVPGCNKITGKAVMLDEIINYVQSLQQQVEFLSMKLATVNPEVNIDIDRIIAKDLLQPRDRNTPTLGLSPFTSFHGTIPNISTTANPQYNSLPQTTLESELQSLYQMGFVSNPSTMSSFSPNNGKLKATQTCFCLFPFLCCLD
>GSBRNA2T00012066001
MSIQFNMTNAQEDFMWGISNSDDSGGGCRRIDKQLPLPQPSLLLENPISMDKKGAKGKKRTKRNGKNHVEDSPDHEIHIWTERERRKKMRDMFSKLHALLPQLPPKADKSTIVDEAVSSIKSLEQTLQKLQMKKLEKLQYSSASNTTTSPTTLLTPISHHSQILPVGAAPADCYSREAFLADQISSSITNLPYPCNDPTDAFDIWSSRNVVLNICGNEAFFNICCPKDKSGVFSNICYLFEKYNIEVVFANVSSNVYRSTYVIQAQVSPSYENQLLGDGFGVGDIFKQAANELALYFSSP
>GSBRNA2T00012206001
MLDSLLTPSTSSHMQTSATTFDHEDFLNHIFASAPWPSVDETHAPQPPPSDVFVDSRNQQIMMMPLSSHHQNDNVDGSSAHALYSGFSATGSRPFHIPQGSGGGPMHQQGQTQRQPQQQASASTDTGGTAVSPSQSRTKVRARRGQATDPHSIAERLRRERIAERMKALQELVPNGNKTDKASMLDEIIDYVKFLQLQVKVNLSFIFLLHS
>GSBRNA2T00012793001
MDRERGREVVGEGSSMSSREQRNLREQERRMRMKHLFNILSSHVSPTHRLPVPQLLEQATSYMIQLKEKVNYLKEKKMTLLGEMGKHSEGLSSSLLPKLSIYSRDSTIQMNLLIDLNMKRVMLHQLLSVFEEEGAQVMNVNTQKLNDRMIIYTIIAQAIISRIGIDPSRIEERVRDIIF
>GSBRNA2T00012844001
MGGENNEDWDPVVSGGGFSSSHYTSMVMDNPGMSCFPHYQTGSGYPDMPPSLLPFGDCVGGGPVLGSDKKGESVGRLIRAGESHQVSDDVVLGASPSRKRRQLEAESSQRNKKAVEEFLEEPQRGSDQSQKKHKNDQSKEKESSQSEEAPEKNYIHMRARRGQATNSHSLAERVRREKISERMRLLQELVPGCNKITGKAVMLDEIINYVQSLQQQVEFLSMKLATVNPELNIDIDRILAKDLMQSRDVSSTPTLGLNPFSGFQGTIPNVPTTTNPQYNPLHQASNKSELQSLYQMGFVSNPSTMSSFSPNNVKAKSVHLLLPYLLDDFKSCY
>GSBRNA2T00012903001
MDAIFLTDDPNTRKQLIGSLAHSFGCIYVSLWSYYFPRPSNYLISFDGYYNEASHEPSTSTGSLARRLFHEYRQSVIPLQNGHIPSMAFMNNLPYLEIQTQDIQRLASNDAQRLFYQEARIQTVIFMGCRSGEIELGLTYDAANMKVEASLRDWFPEDFSRKTSPVNSDYLRPPPPPSSSSSSLRSLDSPQNASEYSSLLFPLIPKPSTTTDAVNVPLHTLLAPVTTAETTTNMIHQQQQEPLFRNREREEEVMTQAILAVLSMSSSPSSPQRKGKATAFKRYYCVATGGGGSGRAPQPPSVRRQSMMKRAISFYNRLNINWRERFPRENATGGGSDGIGGSGGGRGPTATQLHHMISERKRREKLNESFQALRSLLPPGTKKDKASVLTIARDHLTSLQGDISKLLERNRELEAKIAGEREMENFLQADERFNVRIIHIPESTSRERLLDLRIAHRGDNIGADDLIIRLLEFLKQINNVSLVSIDGKTRAREDGVTSVVLVSLRLKVEGECDESAFQEAIRRVVADLAH
>GSBRNA2T00013286001
MLEGLVSPENLSLSSMDMNVLERLKWLQQQQQQVVSRTSDNSPELLQILQFHGSNNDELLQSTFSHFQMLGSGFGPNPNMGFGPSHEAMDGCISRTSSFQMDPVDTMGVMLKNSEENRTISSKNKRKSEVKRREEERTEKKIKVEAETESNMKGKSSMSNTEASSDTSKETSKGASEIHKLDYIHVRSRRSQATDRHSLAERARREKISKKMKYLQDIVPGCKKVTGQAGMLDEIINYVQSLQTQIEFLSMKLAFLNPELELSVEDLYVKQLQDYFTNLPVVIASKPSIMVDVPLFPLDQQGSLDLSVINLSQTTSTEAPSASWETQSRSLYNTSSLGFHY
>GSBRNA2T00013622001
MERKREIGEGSALSLREKRNLREKERRTRMKDLFCLLSSHVSPTRRQLPVPQLIDEATSYMIKMKENVKYLKEKKKSLLGGEVPGKRSEGSSSLLPKLSIHSRDSIIEMNLIIDVNMKRLMLHELMRVFEEEGAQVMTASLQNLNDRTASTIIAQAVICRIGIDPSRIEKRVRDIIF
>GSBRNA2T00013626001
MMRGVERVKEFLRPLVDSRDWDFCVIWKLGDDPSRFIEWVGCCCSGSYTDTNIKHENVEEEEEEEEERQKMGSICRDEHNKHHIRSLSCEALSRFPLFIPLYPGIHGEVVMSKSPKWLVNSSPGSKQDIFRTRVLVPVRDGLVELFSFMMKPVDESMVDLIISRCNAFLEQSLPCLVMNKEEDVVMQDIIDGKANKKLTEEHFKSKNLHSERKRRERINQRIYALRALVPVITKMNKNGTISDAVDYINELLVEKQTLEDELSGINEIECRAEEEAVRVSSKLNMNVNNEVNLEVHETGEGEFLIRVTQEHKRDGFKRLIEAVDSCGLEIINVNVTRLDLTVMTILNVKANKYGITREDLRDLLFKMIITSAAVSVKHCT
>GSBRNA2T00014555001
MHALGSLLFPNSGWAPTVECESYKLVGDNHKNDTFLDFPVPKTYGVVHHQTSLGVPVLSEGNGLNNNSVVIKKLNHNANERNRRQKANALFSSLRSCLPSSYQSKKLSNPETVSRSVLYIPELQEEVKKLIQKKEDLLVRVSDQREHYVKPEPKVAASYFSTVFATNLVDNKVTVQISSSKIHNFSIYNVLNGLEEDGFVIVDVSSSSSQGEWLFYTLHLQVDKIDSYKLICEDLSQRVLYLYEKCGNSFK
>GSBRNA2T00015016001
MRRQRGRELGEGSSMSWKEQRNLREKERRMRMKHLFFTLSSHVSPTHRLPVPQLIDHSASYMMQLKEKVNTLREKKKTLLGEVGNLPEGSSFILPKLSICSRGSIIKMNLIMDLNMKRVMLHELVSVFEEEGAQVMSANLQNLNDRINYTVTAQAIICRIGIDPSRIEERLRDIIF
>GSBRNA2T00015104001
MDRERGREVGEGSSMSSREQRNLREQERRMRMKHLFNILSSHVSPTHRLPVPQLIEQATSYMIQLKEKVNYLKEKKITLLGEMGKHSEGLSSSLLPKLSIYSRDSTIQMNLLIDLNMKRVMLHQLLSVFEEEGAQVMNANTQKLNDRMIIYTIIAQAIISRIGIDPSRIEERVRDIIF
>GSBRNA2T00015245001
MNGNGTWLHDAGEPSQANDNDESRTWVRNTEENWFSNPQPLNPLHNNQNDFRFNSGAFPSNPSENLLLLLQQEQQQQQQQSFLTTKACMASLLNIPTSNTNNNINSNPFDELGFSSGFLGQTNQTPLSMSFSGMSSPPDFLSSRSIPPPENSSFTPLEFAGVANGVFENRAKVLKPLEVLASSTSQPTLFQKRAAMRQSSSSKTCNSESSSEMRRSSYEPDIDDTSTGIIDISDEHNKGKKKGMPAKNLMAERRRRKKLNDRLYMLRSVVPKISKMDRASILGDAIDYLKELLQRINDLHTELESTAPPSSSSLNPLTPTTQTLSYRVKEELCPSSSFPSPRGEQARIEVKLREGKAVNIHMFCGRRPGLLLSTMRALDNLGLDVQQAVVSCFNGFALDVFRAEQCQEGHDVVPEQIKAVLLDTVGYTGLV
>GSBRNA2T00015730001
MPLGAVVYPQDTSGYLSNCKDFMFYDLSYREEVVAQDTKNNIDTLGQEQSFVEKNEEERQWRDYHHKYPLIPLLDEKLDLPATDMENHPPIQPRRKRRRTRSNKNKEEIENQRMTHIAVERNRRKQMNEYLAVLRSLMPSSYAQRGDQASIVGGAINYVKELEHILQSMEPRRTTTTTHEVDTSTSSLMSPFSEFFTYPQYSTKSSSSATENSSSPAEIEVTVAEGHANIKIMSKKKPRQLLKLVDSIQSLRLTLLHLNVTTLDDSILYSISVKVEEESQLNTVDDIATALNQIIRRIQEE
>GSBRNA2T00015930001
MSQRGPNYHIDDTPAATVRSTKAADIPMLDYEVAELTWENGQLGLHGLCPPRVPAPSKYSTGAGGMLESIVDQATRFPNPKPADELVPSFHHRYSRVGMDALVPEQQSQPATGVGSCSDGHPMDGGKRARVAPEWSASGSQRLTIDTYGFTSTSLDVNSSSDGKPFTKTTNIDDHDSVEEEEEEKQTGGKSSASTKRSRAAAIHNQSERKRRDKINQRMKTLQKLVPNSSKTDKASMLDEVIENLKQLQAHVFMMSRMNMPSMMLPMAMQQQQQQLQLNLMSSSMGLGLRMGMPGLGLVDLSSMNRAATATAPNIHANMIQNPFVPMTSTSWDASSSTDPRFQSPLIPDPMSAFLACSLQPTTMEAYSRMAALYQQMQQQLPPSNPK
>GSBRNA2T00015950001
MELPQPRPFKAQGRKPTHDFLSLCSHPTLQPDPKPTPPPSSQAGSHLKTHDFLQPLDCVGAKEETSRVDTTRIASEKPPPPAPPPPLQHVLPGGIGTYTISPIPYFHNQQRIPKPELSPPMMFTAAAQAGGGNERNVVDEISNSNSSSYAAAASGFTLWDESGSGKKGQTRKENNAGERASIRADGAATMGQWPAVERRSQSLTNTPLSGFSSRSSSQGSGLKSQSFMDMLRSAKGTSQDDDLDDEEDFVTKKESSSTSQIHRDLRVKAEARGVGNDQKLNTPRSKHSATEQRRRSKINDRFQMLRQLIPNSDQKRDKASFLLEVIEYIQFLQEKTSKYETPYQGWNHEPAKLLNWQRNNQQLVPEGTVAFAPKLEEEKNNIPVPVLGTTQGVVIDRPETLNRATPATGAFPLSAQSNSFISPVIAGNPVNQLHTRVAASETLEPSQSSRTHTQPLKEEGGDEEVHAGNISISSVYSQGLAKTLREALENSGVDLTKASISVEIELAKQSSSFKDHEPRGLVSTGNDDPKQTRQPKRLKTNNNNTS
>GSBRNA2T00016048001
MVSQSAGQTRFRTFKYENNGAVVVRAIVCFQPMANCQAEYFRHMLKPVTYFIGLNCKSMPLDNSQQKWLPLGLNPQDIATGSSSPGAPFPELGKIYASEYQFRYLQPPFQALLSSYGTQVAAQRTLKSSQKRFLVFDQSGNQTRLLQCGSPVRFPSFVATDPEKILNFLNLEKGLSKDHAIPEKIFLHEDHVNGEEKESEMHEDTEEINALLYSDDEDNDDCESDDDDDEVTSTGHSPFPVEQQACNNKTTEEEELDETESCGDDDGPRLKRQKVLLDHSSYREDLSPSPSPSPSFVVGTKSLTNLKRSSDEKLQESNISSSNQEMGSGLSDEEETRKDKIHTALRILESVVPGAQGKEALLLLDEAIDYLKLLKRELTSSQPKGLNNHW
>GSBRNA2T00016066001
MNNNNMNPSLDQNYTWNNIIMNNKNDHHHNDPIDMAMNQHTQLHIFNPFTSSSSSFHFPPLSSSLTTTTFFSGDQEEEEDEEEPVEELSAMKEMMYKIAAMQPVDIDPATVKKPKRRNVRISDDPQSVAARQRHERISERIRILQRLVPGGTKMDTASMLDEAIRYVKFLKRQIRLLNNPPPPQDQASQVVTTSWVSQPPPPDFGGGGGGDWYKSGENSINSN
>GSBRNA2T00016332001
MGSKTPSTSTHEANASVDERSRKGKVPKRINKAVRERLKREHLNELFIELADSLELNQQNSGKASVLCEATRFLKDVFGEIESLRKEHTSLLSESNYVTTEKNELKEETSVLETEISRLQSEIEARVNQSKPDLNTSPAPEYHHHHHHYQQHAELASQFSGLPIFQGAAGFQQSSAATPPGATVVVLPMQPDLQTQAPLMYNSSNVSKPCPRYASAADSWPSRLLGERLKANE
>GSBRNA2T00016668001
MGLEWTNDVESLALKDQDISVRARSDEDRITNGLKWSDDYFYYHQANFHLQIVPENRKEEENSEKDLTLVVPDEHSETGDHHLHIKDYSEYNRRFLRNKHAKPKRRRVQILSDDESEDFSRKVPLVTRKSSKRRIRDDMMSNKMRTLQQLVPNCHKTDKVSVLDKTIEYMKNLQLQLQVMSIMGTNPYIPQATLDFGMHNHLLTAMGIAHGLNPAKQTTLSPLIAASNWPSPPFSNLSFPHSSNQSLFPPPASSPQCLCGLVRCFPTFFDFSSNTMGGRL
>GSBRNA2T00017048001
MGDHHDFINSGSWWKVSSSSSISSSSSMRANSIESGGSAAFHDKLHHSLATDHHVQMIGLGLSSQSHVDQWNQSLLRGDSKAETGFGVMLQENLNLDATSNANANTTSYQLQESDPSHHQALWRDPHINNSDFKPQLNMTSSNNRGFFLDHQFSPHGSSSTDSSTVTCQGFSSDNPSNTLYGPTATTPNSSSAMFHHHQAAGFNMPGSSDQQPSRTHQASNLGYSQFGSSTGNYDQTALRFSNNATFWNPTATAGNVGPTHHDASSNYFPALQPPQIHAPSFDEQPKGMSEIKDLSSSEVKRAGGDQPAAKRAKSEAASPSPPFKVKKEKMSDRIAALQQLVSPFGKTDQASVLSEAIEYIKFLHQQVSALSNPYMNSGASLQHQQSDHPKELEVSKEPDLRSQGLCLVPVSSTFPVTHDTTVDFWTPTFGGTFR
>GSBRNA2T00017183001
MALLNDHPNESNYISKQNSSSSDDPSSPENYGLASSSSTMNSDHQQNHQGIVFYPSRESVEDHNSLLDFNGSSFLNFDNNNHYESFPHPTISCGGGFSFLEGNNMSYGFTNWSQHHMDIISPRPIETPGINQGHKDWLYSDSTAVTTGSRHESLSPKSAGNKRSYTGESIQPPSKKPRSGGNGKAKPKPITPPKDPQSLAAKNRRERISERLKILQELVPNGTKVDLVTMLEKAISYVKFLQLQVKVLATDEFWPAQGGKAPDISQVRDAIDAILSSSQRDKNSTPITNK
>GSBRNA2T00017525001
MESFQGHINPCFLDRKADTRSLEVQGFKEAQSFAFKEEEEESMQDTVPFLQMLQSEEPSFLRLLSLQNLKEPWEVESFLSQEGHPHFYQNQVSALYIEGAKQALSSQEADMILLHSSSPQHKRKNNDLLAPDMTREKRKRRKTKPSKNIEEIESQRISHIVVERNRRRQMNEHVNSLRSLLPPSYIQRGDQASIVGGAINYAKVLEQIIQSLESQKKTQQSSEVENRVQEDETCVPSIETTVIQNHVNLRVVCRKRQGGLIRGIISLEKLRLTVLHLNISTLSRFYVSCCFNLKMEDGCELESADEIKKVAHQIFDMPMNLNN
>GSBRNA2T00017529001
MSFLFCFFGGSQKERFQGHINPCFLDRKADTRSLEVQGFKEAQSFAFKEEEEESMQDTVPFLQMLQSEEPSFLRLLSLQNLKEPWEVESFLSQEGHPHFYQNQVSALYIEGAKQALSSQEADMILLHSSSPQHKRKNSDLLAPDMTREKRKRRKTKPNKNIEEIENQRINHIVVERNRRRRMNEHINSLRSLLPPSYIQRTKHPFVGGAIHYAKVLEQIIQSLESQKRTQQSSGVENRVREDETRVPSIETTVVQNHVNLKVVCRKRQGELIRGIISLEKLRLTVLHLNISTLSRFYVSCCFNLKMEDGCELDSADEIKKVAHQIFDMPMNLNN
>GSBRNA2T00017993001
MEKQTLKYLPLGQSDPFGNVIGNGNGNEGTIGDLLGRFRNCPQESFSAGIRFPPYPGQFGSDRDSNKSSLLDPDSDRVQTPKPNPRKRKSIPVGNGKGSPASSSLTASHSKVSGENVVSKDGKRSKQDEAGSSKNVIDKCDDSKGDNKDDANPTKDYIHVRARRGQATDSHSLAERARREKISERMTMLQDLVPGCNRITGKAVMLDEIINYVQSLQRQVQFLSMKLATVNPRMEFNANAALSTEGESLTQSLYAMACSEQRLPSGGYYSLAKNMPRFSDTHFPSSDGFVQTETQGFWENDLQSIVQMGFGDIQQQQSNNNCPEPTLQMKLEP
>GSBRNA2T00018220001
MASNNNNPHENLSDQTPSDDFFEQILGLPNFSASSSDGGLGGGGAPPMMLQLGSGEEGGHMGGLGGGSGFHNQMFPLGLSLEQGKGQGFLRPEGGSLGTGKRFSDDVMKPVFHGQPMQQQPAPAAPHQPTSIRPRVRARRGQATDPHSIAERLRRERIAERIRALQELVPTVNKTDRAAMIDEIVDYVKFLRLQVKVLSMSRLGGAGAVAPLVTDMPLSSSVEDESGEGGRAPQPAWEKWSNDGTERQVAKLMEENVGAAMQLLQSKALCMMPISLAMAIYHSQPPDTTSVVKPESNPPPP
>GSBRNA2T00018443001
MASNNNNPHENLSDQTPSDDFFEQILGLPNFSASSSDGGLGGGGGGAPPMMLQLGSGEEVGHMGGGLGGSGGFHNQMFPLGLSLEQGKGQGFLRPEGGSLGTGKRFSDDVMKPVFHGQPMQQQPAPAAPHQPTSIRPRVRARRGQATDPHSIAERLRRERIAERIRALQELVPTVNKTDRAAMIDEIVDYVKFLRLQVKVLSMSRLGGAGAVAPLVTDMPLSSTVEDESGEGGRAPQPAWEKWSNDGTERQVAKLMEENVGAAMQLLQSKALCMMPISLAMAIYHSQPPDTSSVVKPETNPPPP
>GSBRNA2T00018816001
MDFFSLDSVFQEEGENFWDMIAGDVSGDGDGDKTVGVPNRSAFRSYVRDHEQRRVSSSSTVNVKRRMVNLLRKNWEEKKIVAVPGKERCRRHMMKERTRREKQKQSYLALQSLLPATKSDKNSIVEKAVDQIRKLEGLKKELERKMNVLEAKSARDHDEMNGKKVRFNVQEPLSGIDSVVEVLQCLKSMGTNLNTVQANFSPHEFSATMNIETQIRGEEVEKRVQKRLQETEWKLLLF
>GSBRNA2T00018993001
MADKKLIPSSSSTTSIYDTRSSNNSNHHPPSSSDEISLFLRHIINRSSSPLPSHYSPATASTAEIGVNADPHADNPRCFVSPQTSKRAADYSEVLIGSGVGSSSAAACYGFSGGGGNNVAQGNSSGTRVSSSSVGASGNETDEYDCESEEGVEAVVDDELLCKSRTSSKRCRAAEVHNLSEKRRRSRINEKMKALQSLIPNSNKTDKASMLDEAIEYLKQLQLQVQMLTMRNGVNLHPLCLPGTTLHPLQLSQLRLGVPPEATNDSLFNHTNHFASTSNAPAMVNTGASSYALEPSIRSHFGPFPLLTSPAEMSVEGGLTHPRLNIGHSNTNLTGRQAVFNGQQPDIKDRLN
>GSBRNA2T00019074001
MQPESSDQMLYSFLTGNQISGGGFCVSENYKSSSTSSYYPLAISGIGETLAQDRAIAALRNHKEAERRRRERINSHLTKLRNVLSCNSKTDKATLLAKVVHRVKELKQQTLEISDSDQTLLPSETDEISVLHYGDYSNDGHIIFKASLCCDDRSDLLPDLMEILNSLHMKTLRAEMVTLGGRTRNVLVVAADKEMHGVQSVHFLQNALKSLLERSSKLLMECSSGSGGERSKRRRALEHVIMV
>GSBRNA2T00019267001
MGGESNNEGEMGLNHGHDPSMPLYAKADPYFSSSDWDPVVNGGGFSSSHYPSVVMDNPGMSCFTHYQSGSGYPDMPASLLPFGDCGGGQFLGSDKNGESVGRLMRAGESHDQVSDDGVSPTRKRRQAEAESQRNKKAVEAYQEDTQRGSDQSQKKHKDGQSKETMNKESSQSEEAPKENYIHMRARRGQATNSHSLAERVRREKISERMRLLQELVPGCNKITGKAVMLDEIINYVQSLQQQVEFLSMKLATVNPEVNIDIDRILPKDLLQSRDRNTPTLGLNPFTSFQGNISTTTNPQYNPLPQTTLESELQSLYQMGFVTNPSTMSSFSPSNGKLKATQTCFSLFPFFLLS
>GSBRNA2T00019305001
MPLFELFRLSKAAQDNNTSPPVDEVVELVWENGQVSTQSRSKNIPPPHQGTSSRPREIGNASKTTVMDEIPMPVPSLMMGLSQDDDFVPWLNHHHQSLDGYCSDFLQEEDMALFQRRNNGNESAPPPPAAASSSQYNGFQSHSLYGTDRAREPLVTTSNKPGLINFSHFLRPATLGKSTNNNADRSKEKSPQSPPKVFQTKVLGAKEVLNDSVASAMAKDSQKACLVSEDSGRKEQESEKAVVCSSVGSGNSLDGPSESPSLSVKRKHSDVQDIDCHSEDVEGESGDGRKEAAPSRTGTGSKRSRSAEVHNLSERRRRDRINEKMRALQELIPNCNKVDKASMLDEAIEYLKSLQLQVQIMSMASGYYMPPVMFPPGMGHYPAAAAAMAMGMGMPYAMGLPDMSRAGPSVNHGPQFQVQGMQQPVGMAIPRVSGGGFFTGSSSTMEMNKSDNGSTRDLSGGTKDETTTENNNGLRPIKRKQTSSDQFCGSS
>GSBRNA2T00020213001
MNTSDVVGWEDEDTRSMASAVLGNSASDFLTANSNSNQNLFLVMGTDDGLNEKLSRLVDSPNPESFSWNYAVFWQQTVSRSGQQVLAWGDGCCREPKEEESMAYNLEEEMRWQYMRKRVLQKLHRMFGGSDEDDYALNLENVTATEMFFLASMYFFFNHGEGGPGRCFASGRHVWLSDAVGSDYCFRSFMVKSAGIRTVVMVPTDAGVLELGSVWSLPENVELVRSVQGLFARRVKPPNMSGGKIHKLFGQELNSSHHNNNGSTIGYTSQEIDVKVQENVNVVVVDDKNHKVMKTSCNEKRPASLLPEGVSVVEEKRPRKRGRKPANGREEALNHVEAERQRREKLNQRFYALRAVVPNISKMDKASLLGDAISYIKELQERVKIIEAEASQEVVDVQAGEEEVVVRVVSPLESHPASRIIQAMRNSEVVSVMESKLSLAEETLFHTFVVKNNNGSDPLTKEKVIAAAYPQTGLTQQLLLPSSSSQVSGDI
>GSBRNA2T00020545001
MYEDSSCFDPNPTLEATVDNNGGYYDSTTATEIDFTVRQQFQPLVMIAGSTTNTFSDDLKLPTMDEFSVFPSVVSSETQNQISNDNNHLIQQMIHDSNWAASVDNYGFFMNPSDQNTTITPTPDLLSLLHLPKSSVPLPSSNLSDIMSGSCISYDPLFHLNLPPQPPVILTADDYSGFFLGTDTNITNTQRDQQNLGDENNNDQFDSGIIEFSKNIRRKRRGKQKNKPFTTERERRCHLNERYEALKLLIPNPSKGDRASILQDGIDYINELQRRVSELKYLVERKRYNSNNNNLDDLNIVNDEDDEDDDDENMDKKTESDVIDQCSSNNSLRCSWLQRKSKVTEVDVRIVDDEVTIKVIQKRKINCLLVVTKVLDHLHLDLHHVSGGQIGEHYSFLLNTKINEGSTIYASAIANKVIEVVDQHYMAALPINNY
>GSBRNA2T00020547001
MEEERGSIYEEMPCFDPNTPASVTAESSFSQVQPPQILVAGSTSNSNCSLDVEEFHLSPQDSSTPFQFHINPLPPPPCENQYNLIHQMSHNQQQHSNWDNGYQDFNNMCPNSTTTPDLLSLLHLPRCSLPLPNSSISFSDIMSSSSAAAVMYDPLFHLNFPLQPRDNNPLPNGSCLLGVEEQIQMDANGGGINMMYHEPGNNNNNGGFESGAFDFSNGGNNRRGRGSGKSRTFPTERERRVHFNDRFFDLKNLIPNPTKSDRASIVGEAIDYIKELLRTIEEFKMLVEKKKFGKFRSKKKAKTGGEEDLEVEQEEDNVSYRPQSEVDQSCFNKKNNNKSLRCSWLKRKSKVTEVDVRIIDDEVTIKVVQKKKINCLLFTTKVLDQLKLDLHHVAGGQIGEHYSFLFNTKICEGSCVYASGIADTVMEVVEKQYMEAVPTNGY
>GSBRNA2T00020945001
MESCYEFDSLPELPPLPQAYAPMEEYYPYDIAPLESLPPFPHSDFAPHGGLITFSDAHQEYLQLQKQQQHCAEPMFTDSSLSLVTRDYLTESTRFENLFSHDVPFLYLPDLKSVEDARSPPPCLSLAPPPLPVARQRHVRSRVNNTFSISSKSKAPACQNVQGTRKVSDRIRSLEKIMPWEKKMSLAATLEETHKYITFLHSQIASLRWMPLDSVYPTKPREETTSLLNSLTRQQLLQVLANSPGSRNVLYKQGVCVFSYEQLLSLKMMARNL
>GSBRNA2T00021175001
MESEFQQHHFLLHDHQHQRPPRASGLVRYQSAPSSYFSSFGESIEEFLDRPTSPETERILSGFLQTTDTSNNVDSFLHHTFSETENKPPEVKTEEETVVDDIPAMEVGEMAPPVSTGYASVVRSLGQNKRPRDDRTPASNLARHNSSPAGLFSSIDVETAYAAVMKNMGGFGVMNMSNNSTEASSLTPRSKLPPPSMGSIPEVDDVKPVFSSRLPPRTLSGGFNQGSASSKRMAIARTQSGGLDQYKTKDEDSSASRRPPLAHHMSLPKSLSDIEQLLSDSIPCKIRAKRGCATHPRSIAERVRRTKISERMRKLQDLVPNMDTQTNTADMLDLAVQYIKDLQEQVKGLEDSRARCRCSCA
>GSBRNA2T00021546001
MDNLVKQRRRRVSVSENKQTDMPKLSELAITDNPALNWLKNQAYWYEKNDYYDEKESEFATSVAAAAFVIASMEEAYKEHAKRMREETKRSRKKKTNPVIAKSEVKRINRSYTQDLTIGEESFKKQQMDNPQKDRREQEIGSSSRTSGLASAPSKADSWEKSQLDKIRLRYEKMKAEIVGWENERKSAAKLRMEKRKSELQKRTEINNQHYKAKLARIQVIADGAKKQLEEKKRSQEAQVQEKVKKMRRTGKREDSRQGNSNPLPHILENRGGHQDYTTKRRKKKEKLNCQSNYGVKELTWENGQLTVHGLGEGVEPTTASANLLWTQALNGCETLESVVHQAALQPSKLQSQNGRDHNNSESKDGSCSRKRGYPQEMDCWFSGQEESHRVGHSVTASASGTNMSWASFESGRSLKTARTGDRDYLFSGSETKETEGDEQETRGEAGRSNNGRRGRAAAIHNESERRRRHRINQRMRTLQKLLPTASKADKVSILDDVIEHLKQLQAQVQFMSLRANLPQQMMMPQSVLSIQHQQQQHQQQQQQQQQQQQQQFQMSLLATMARMGMGGGGNAAYGGLVPPPPPLMIPPMDNRDCTNASSASLTDPYSAFLAQTMNMDLYNKMAAAIYRQQSDQTTKVNTSMPSSSSNHEKRD
>GSBRNA2T00022391001
MQPETSDQMLYSFLTGNEIPGGGFSVSGDYMSTMQSLCGSSSSTSSYYPLAISGIGETVAQDRALAALRNHKEAERRRRERINSHLNKLRNVLSCNSKTDKATLLAKVVQRVKELKQQTLEITDSDQTLLPSETDEISVLHYGDYSNDGHIIFKASLCCDDRSDLLPDIMEILKSLHMKTLRAEISTLGGRTRSVLVVAADKEMHGVESVHFLQNALKSLLERSSKSLMERSSGGSGGGERSKRRRALDHIIMV
>GSBRNA2T00022655001
TNWLSDYPLLIDGVFSHHSPTFPWQIDGSATTVSVEEVDGFLCDSDVIKEPGSKKRVKSESNAGPSSKACREKQRRDKLNDKFTELSSILEPGRAPKTDKVAIINDAIRMVNQARDEAQRLKDLNSNLQEKIKELKDEKNELRDEKQKLKTEKDRIEQQLKAINTQPCFLPNPPTLSQAQAPGSKLVPFTTYPGFAMWQFMPPAAVDTSQDHVLRPPVA
>GSBRNA2T00022857001
MGGESNEGEMGLNHGDDQSGISRVGMPLYAKSDPFFSSTDWDPAVNVGGFSSSHYPSLAMDNPGMSCFPHYHQPGSSSGYPDMPASLLPFGDCGGGGGGHFLGSDKKEESVGRLVRAGDGHQVSDDVVLGGSSNRKRRQPEAESQWNKKAVEEFQEDPQSQKKQKNDQSKEKMTKESSQSDEAPKENYIHMRARRGQATNSHSLAERVRREKISERMRLLQELVPGCNKITGKAVMLDEIINYVQSLQQQVEFLSMKLSTVNPELNIDIDRLLAKDSRDRNTPTLGLNPFARFQGTIPNISTTTAPQYNSLPQASNNSRNNTSCFCHHFKSIETRALVLSRMSSKENLKRERVCIEEGFGLKYHICSSMLLFFLLKKNTRMIWILSCSFFFLNQECIY
>GSBRNA2T00023342001
MPLDTRQRDLPPQPCFEDIAARTVPLPELGRPYAAELQARCLQPPPLQSLLWSHHDKESCGKRFSMSDMRSWCAAAAATPHGALESSQKGLMIFDQSGNQTRLLRCPFPLRFPSLAAAEEPVKLKLSELQHGLEKGFREDHVTLKEFDEKNCVNGKESEMHEDTEEINALLYSDDDYDDCESDDDDDEVMSTGHSPYQVCNKRALEEIDSPCKRQKLLDKVENISVSSSLVGSKSSTKLPESNISTKEDTGSGLSNEQSRKDKIRTALKILESIVPGAKGNEALLLLDEAIDYLKLLKRDLISTEIKNHC
>GSBRNA2T00023515001
MALVNNHPNEAKYVSKQNSSSQDLSSPENYGLDQPDAAYAGGGGHSASSSSTMNSDHQQNHQGIVFYPSGESVEDHNSLLDFNGSSFLNFDHNDDRHERFPPPTVSCGGVSGGFSFLEGNNMSYSFTNWNQHHMDIIGPRHIETPGTNQVHKDWLYSDSTVVTTGSRHKSVSPKSTGNKRSYTGESSQPPSKKPTSGAKGKAKPKPTTSPKDPQSLAAKNRRERISERLKILQELVPNGTKVDLVTMLEKAISYVKFLQVQVKVLAADEFWPAQGGKAPDISQVKDAIDAILSSSQRGRNSDPVTNQ
>GSBRNA2T00023683001
MNDYFLNESTPPGDNASTAMEAFIGTNHSSLWPQPPVPTPSLSQFNEDTLQQRLQALIESAGEKWTYAIFWQISHDFESPAGDNAVVLGWGDGYYKGEEDKEKKKKSSNSNPAEQEHRKREVTDTEWFFLVSMTQSFANGVGLPGESFLNSRVIWLSGSGALTGSGCERANQGQIYGLQTMVCIAAENGVVELGSSEAISQSSDLMDKVNSLFNSSNGMLSFSTVVRSTAKSGESDHSDLEASVVKEAIVVEPEKKPRKRGRKPANGREEPLNHVEAERQRREKLNQRFYSLRAVVPNVSKMDKASLLGDAISYINELKSKLQQAESEKEEIQKQLDGMSKEGNGKSGASRAVKERRSSYQDSASSVEMEIDVKIIGWDVMIRVQCSKKNHPGSRFMDALKELDLEVNHASLSVVNDLMIQQATVKMGSQFFNHDQLRAALMLKVGGDN
>GSBRNA2T00024289001
MFSSLRSCLPASDQSKKLSVSATVSHALNYIPELQEQVKQLIKKKDDLSFQISGQKDLVYADQNGNPEKGGTRYASTVSATRLGETEVMVQISSLQTVKCSFGNLLGGIEEDGLVLMDASSSRSQGERLFYTYFRWIIAI
>GSBRNA2T00024307001
MQPESSDQMLYSFLSGNQISGGGLCGSSSSTSSYYPLAISGIGETMAQDRALAALRNHKEAERRRRERINSHLNKLRNVLSCNSKTDKATLLAKVVQRVKELKQQTLEISESDQTLLPSETDEISVLHYGDYSNDGHIIFKASLCCDDRSDLLPDLMEILKSLHMKTLRAEMVTLGGRTRSVLVVAADKEMHGVESVHFLQNALKSLLERSSKLLMERSSGGERSKRRRALDQIIMV
>GSBRNA2T00024766001
MSSRRSRSSRQTGASMISEDQINDLVLQLHRLLPELGNNHRRSGKVSASKVLQETCTYIRNLNKEVDDLSERLSQLLESTDSAQAALIRSLLM
>GSBRNA2T00024962001
GRVSCNPRKSRPQRLGQIQEQSNRLNMDDDVHYQGVISTIFKTAHQLVLGPQFQNFDKRSSFTRWRRLSLSAKTLGEKSQSMLKKIVFEVPRMHQKELLLPDTPEDNMFKIGDETGNHALSERKRREKLNDRFMTLRSIIPSISKIDKVSILDDTIDYLQELQRRVQELESCREYTDTEMQMPMKRKKPEDDDERASANCLNTKRKESDVNVGEDEPADDTGYAGLTDNLSIGSFGNEVVIELRCAWREGILLEIMDVISHLNLDSHSVQSSTGDGLLCLTVNCKHKGTNIATAGMIQEALQRVAWIC
>GSBRNA2T00025350001
MVTGQNRTSVPENLKKQLAISIRSIQWSYAIFWSVSASQPGVLEWGDGYYNGDIKTRKTIQASEIKADQLGLRRSEQLRELFESLSIAESSSTGTAAGSQVSRRASAAALSPEDLADTEWYYLVCMSFVFKIGEGMPGRTFANGEPIWLCNAGTADSKVFSRSLLAKSASVNTVICFPFLGGVVEIGTTEHIAEDMNVIQCVKKSFLEAPDSNATILQPISSDYHIDNVLDPQHILEDEIYAPMFGTRPFQATSPSRTTNGFDPEHDQLAEDHDSFMAEGINSQKNVKMLSFDPRNDDVHYQSVISTIFKTSHQLILGPQFRNCDKRSSFTRWKKPSPSSCGTASIVAPSQGMLKKIIFEVPRVHQKEKLMLDSPVAGDETANHAVSEKKRREKLNERFLILRSIIPSINKSDKVSILDDTIEYLQELERRVQELESCRESTDTETRGTITVKRKKPYDAGERTSANCTNNEIGYVKRTHVGEAEPAETGLTDIRIRSFGNEVVIELRCVWREGVLLEIMDVISNLNLDSHSVQSSTGDGLLCLTVSCKHKGSKIATPGMIKEALKRLHGYVEDILA
>GSBRNA2T00025662001
MNMFSTRLFSDQELEENGIIQQYGMNTIMGEIHEAHHTLPHSFPTRMLTTNDPSYDDLIDMKPSKILETTYISPKLQPPPSFPLPPYSKPHFHHQPSSRILSFENATQNVMDNELSPTYQNSIFSPKVEAEVPPNWMNGKGTKRAQPLYKSQSNAQDHIIAERKRREKLTQRFVALSALVPGLKKMDKASVLGDAQKHIKYLQEKVGEFEEQKRERRLESMVLVKKSKLILDDNNQSTSSSCCEDDSSTLDLPEIEVKFSDKDVLIKILCEKQKGHVAKIMAEVEKFHFSITNSSVLPFGPTLDITIIAKKESDFDMTLMDVVKSLRSALSKFM
>GSBRNA2T00026641001
MARYEPYNYNIGVNPSLPHINQTQELMTLDLPVSTTPSSFMIFSNGDLVDARHNNSHFSPNLLHGDLGRKDKKEESGSKRKRKRSEEEESINEDDVEKPRDVVHVRAKRGQATDSHSLAERVRREKINERLKCLQDLVPGCYKTMGMAVMLEVIIDYVRSLQNQIEFLSMKLSAASAYYDLNSLDIEPTDTFQGGNMYSAEEMEKILRESVGTQPPNFSSTLPF
>GSBRNA2T00027059001
MASLTSDNEQPPTNSNSSSTDHVRKKKSLFASSPSSSRGNAASVPTRDGDSHPRWRSEKQQRIYSAKLIQALRQVRLSSSSSATTSSPTAQKRGKAVREAADRALAVSARGRTLWSRAILANRIKLKFRKQKRPRQTVIPAVTTVVTTGATSSRGRKRRVSVVGLNKKSLPTVNRKVRSLGRLVPGCKKESVPVILEEATDYIQALEMQVRAMNSLVELLSGYSTPGSDSAPPPIR
>GSBRNA2T00027129001
MGSTSQEILRSLCSNTDWKYAVFWKLNHRSRMVLTLEDAYYDNHRHNDSLKNMHGAHDPLGLALAKMAYHVYSLGEGIIGHVAVSGEHQWLFPEYYDNYHSVSEFHNVWESQISAGIKTVLVVAVGPCGVVQLGSLRKIDEDVTLVNHIKHMFLALKDPLADHAANLMQYNMNNSLCLPKLPSECLHVEAFSNCSGEVGKAMEVEESSFLTQYPSLHPYLKNHALNNTSSSALAIEAERLITDQSYPGLDSSTFHNLSEPMPERRCESSRFDALISSGYTFPGSELLEALGSGFKQTSRELVKSEHGSATRPTDDNMSHSQLTFDSAPENLLDAVVANVCHSDGNARDDIFSSRSVQSFLTSMEMAEPSGQNNHIMMNQLPPAAEVDTQQNTSDICGAFSSIGFSSTCPSSSSDHFQTSLEMPKKNKKRAKPGESSRPRPRDRQLIQDRIKELRELVPNGSKCSIDSLLERTIKHMLFLQNVTKHADKLSKSANTKMQQKETGAQGSTCAVEVGGHLQVCSIIVENLNKHGMVLIEMLCEECSHFLEISNVIRSLDLTILRGVTEAQGDKTWICFVVESQSNKVMQRMDILWSLVQIFQPKANGKP
>GSBRNA2T00027134001
MGNSDARDRLPAPSSSDELSSILRQVLSRTPPTAQPSFSRKKIVSSGEMFNRTFPLVHGGAVSYAACAVSETEEGKCAFENQLIETESIADRRSKINEKIKALQKLIPNSNKTDKASMFDETIEYLKQLQLQFSTLGFGQAH
>GSBRNA2T00027161001
MENLNTDFVTNAEERESLYEEMACFDSAEVTAESGAGPPPQTLVAGSTSNSNCSVDVEELPEFHLSPQDCPQPSSTPLQFHINTLPPPPPPPPCDNQYQNNNINLIHQMSHDQQQHANWDNNGYQDFVNLGPNSSTTPDLLSLLHLPRCSLPQSMLPNSFSDFMSSSSAAAVMYDPLFHLNFPLQTRDQQRNNSCFLGVEDQIQMDGFDNGVIEFSSGGNNRKGRGSGKSRTFPTERERRVHFNDRFSDLKSLIPNPTKNDRASIVGEAIDYIKELLRTIEDLKMLVEKKNFGRFRSKKRARVGGEEEEQEGDNVVYRPKSEVEQSCFNNNKALRCSWLRRKSKVTEVDVRIIDDEVTIKVVQKKKINCLLFTTRVLDQLQLDLQHVAGGQIGEHYSFLFNTKICEGSCVYASGIADTVMEVVEKQYMEAVPANGY
>GSBRNA2T00027163001
MYEESLCFDPTPMVDAILNNNGGYSESTTAAETGFPVRNQFQPPILVTGNTTNSFNDDLRLPTMEEFSVFPSVVSFPSSEIQNLNDNNHMIQEMIHWSNWDNSGLFMNTSVPNTTTTPTPDLLSLLHLPRRSMPLPSSNVSDILSGSCFTYDPLFHLNLPPQPPLFPSANYDYSGFFLDTNTSQRDQSSAGDENNNAQLDSGIIDFSKKIRRKGRGKQKNKPFTTERERRCHLNDRFEALKLLIPSPTKADRASILQDGIDYIKELQRRVSELKYLVERKKCGGRHNNNNNNSDDCINEDTNDDENIVKKLESDVRDQCSSNNSLRCSWLQRKSKVTEVDVRIVDDEVTIKVFQKKKINCLLVVSKVLDQLHLDLHHVAGGQIGEHYCFLLNTKINEGSTIYASAVANKVIEVVDQHHMAALPINKFLLLG
>GSBRNA2T00027235001
MDLSVLERVKWLQQQQMVSPEFFEILGLDGREELKRVESYLGNNNDEWQSFRHYETIDGCISRTSSFQMEQVKNNEENRATALQHKRKIEGKTEKIENKKNKKIKTEDETESSMKGKSNMSNSETSSEIQKRDYIHVRARRGEATDRHSLAERARREKLSKKMKCLQDIVPGCNKVTGKAGMLDEIINYVQSLQQQVEFLSMKLSVLNPELEYHINELSTKQFQACFTDLPEAVSKQSMMVDASSFPLQHQESLDYSVINSIQTTTLGSKDQTSPAWEIHSQSLYNNLRTDSDSSFFSLK
>GSBRNA2T00027961001
MCALVPPLFPHFDWPCGDQSFFVNDDLTNTFLDFSLPDLEVAHQNASSERHGVLEVKNQVVMKKLNHNASERDRRKKINTMFSSLRSCLPASDQSKKLSVSATVSHALNYIPELQEQVKQLIKKKDDLSFQISGQKDLVYADQNGNPEKGGTRYASTVSSTRLGETEVMVQISSLQTVKCSFGNLLSGTEEDGLVLMDASSSRSQGERLFYTLHFQMDNCNLNFEELNDRLLYLYEKCGKSTT
>GSBRNA2T00027997001
MDHLNTNVTASMIEALMNSPSSDSWPPLSPANPSPDSALQKRLQAVLDGTQEAWTYAIFWMPSYYDFSGDSVLKWGDGIYKGEEADKTRRRRRTVAENEHRSTILRELSSMISDEALLVMGDEDDLEVSDPSWFYLTSMTVSFGSGSGLPGKAFATYKPVWVTGSDHIMGSGCDRAKKGGDLGLQTIVCIPLDNGVLELGSTAEIQQTPDLFNKIRVVFSFEGSRDFSGDPNSNSFPLFSTQLDNGGGSSTVTFSPYPGPFYPQILNTLSEEINFNTLEGDHSGEIHTANRNAYPGQIQNDDGHIDDFVHSDIEATVAPDNKRKKKRGRKLANGRKEPLNHVQAERLRREKLNMRFYALRATVPNVSKMDKASLLGDAICYINELKSRAENAESKKNAIQMELNKLREELAGRNAVSSVCRGEGNASENETANIDVKILGCDAMVRLESSKRNHPAARLMNAFMDLDVELNHASISVIHDLMIQQATVKMGSRMYTQDQLRAMLVSKIN
>GSBRNA2T00028712001
MENSYDSAAAAKWFDSTSPYNMVSWSLQPGSSDSDLSRFNLGSSDELVGGKDRAESVSRSHSLAEKRRRDRINSHLSALRKLVPDSDKLDKAALLARVIEQVKELKQEAKESPIFQDLPTEADEVTVLPETISNELNQDTTIFKASFCCPDQTEAISEIVSVLTKFKLETIQAEFICVGGRIRINFIVKETATTTSAKALKQSLCAALNRITSLTSSSTSSVCRIRSKRQRWFLSSNYSQ
>GSBRNA2T00029048001
MLTPKNAGGFTSLLEPPPTQAVYLLHFTDLRNRFRYLHRRFTARREKINTRIKLLHELVPGCDKQWLSRAANVFAGDFKGDGADDAEEENNDFFYDSETDHVHYVIKILFFLLYFQASIGIFFMRFSEFRDFYDSE
>GSBRNA2T00029080001
MLESLVSLESMSLSSMDVSVLERLKWLQQQQQQVLSTTNASPELLQFHGTNNDELLQNTFSHFQMLRSGFGPNYSMGFGPSHEAMDGCISRTNSCQMDQADTVGVMLKNSEENITISLKNKRKSEVKTREEEKTEKKIKVEAETESNMKVKSNLSNTEASSETSKQKSKAASETQKLDYIHVRARRGQATDRHSLAERARREKISKKMKYLQDLVPGCNKVTGRAGMLDEIINYVQSLQRQVEFLSMKLAVLNPELELAMEDLSVKQFQAYFTNLPVVVASKPSLMVDAPLFPLDQQGSLDLSVINPNQATTIEAPSASWETQSQSLYNTSSLGFQY
>GSBRNA2T00029173001
MESEFQQHHFLLHDHQHQRPPRTSGLVRYQSAPSSYFSSFGESIEEFLDRPTSPETERILSGFLQTTDTSNNVDSFLHHTFSETENKPPEVKTEEETVVDDIPPTATAMEVVEMAPPVSTGYASVVRSLGQNKRPRDDRTPANNLARHNSSPAGLFSSIDVETAYAAVMKNMGGFGVMNMSNSTEASSLTPRSKLPPPSMGSIPEVDDVKPVFSSRLPPRTLSGGFNQGSASSKRMAIARTQSGGLDQYKTKDEDSSASRRPPLAHHMSLPKSLSDIEQLLSDSIPCKIRAKRGCATHPRSIAERVRRTKISERMRKLQDLVPNMDTQTNTADMLDLAVQYIKDLQEQVKGLEESRARCRCSCA
>GSBRNA2T00029369001
MGDEFQATAAICGSGGGAWWSSPRSVMSPSDHFLSPCFGATITSDDFGCQENNIKSRNTCKDNNIISGQREADSDSGGSTVTIDSTLQMMGLGFSSNSSSDWNHTILQEDLNSSFLRSSQDHGQGFLSTTASPYLLNPACSSSSSTSSSSSLLRTFYDPEPNPYSFVSTTSCSLNNLHASWANNNINPNINSFSANTNSLPFWNSSLTTNLNNTTQNSYVTTPLIIPPRGDDKTKKTRGQSESLKRGKYNEPASKKQRVTTPSPLPNFKVRKENLRDQITSLQQLVSPFGKTDTASVLQEAIEYIKFLHDQVTVLSTPYMKQGAPIHQQQQDGNGNQELRAHGLCLVPISSTFPVANETTADFWTPTFGRNNFR
>GSBRNA2T00031364001
MIKLFFSLDQALNNQIKYFQENLKQEIKTLSILSPQKQIKDTNFKTPLPLQLTSVDPQQETRESMVGQKFWENQEDRAMVESAIGTEACEFFISSNTSLPKLLPPPPPPPTDPNLQQGLRHVVEGSDWDYAVFWLASNVNSSDGCFLIWGDGHYRATQKGNSSDKEDDETKRRVLSKLHFDVDMFYLASLYFYFRCDSTKYGPAGTYVSGKPLWAADLPSCLSYYRVRSFLARSAGFKTVLSVPVNCGVVELGSLKLIPEDKSVVEMVKSVFGGSDFVQAPKIFGRQLSLGGSKPRSMSINFSPKMEDDSGFSLDAYEVGGSNQVEAALKPANGREEALNHVEAERQRREKLNQRFYALRAVVPNISKMDKASLLADAITYITDMQKKIRVYETEKQVMKRKESNQITPGDVDYQQRHDDAVVRVSCPLETHPVSNVVQMFRENEVTPHDTNVAVTEEGVVHTFTVRPQGGCTAEELKEKLIASLSQ
>GSBRNA2T00031954001
MDFSSNAGMMMENKRNVVCSLEESNIKRHKSDLSSKERKDKVGERISALQQIVSPYGKTDIASVLLDAMHYIEFLHEQVKVLSAPYLQTVSTATLVEMEQYSLSNRGLCLAPMEFTAGVAQSNGADIWASVKTPPSPALNVKSQSPFR
>GSBRNA2T00031962001
MYQSSSSTSSSSQRSSLPGGGGGGAGLIRYGSAPGSLLNSMVDEVIGGSNGRDFNYPPPDNFLGDFFAGADSSSLRSESMTCGVNSSDGQKHLVNNNNNNSNKDLLLDRSYGGFNEISQHKINNHVGGGGSSSGSYSLARQRSSPADFFSYLSGEKNNFSSNQPTSDYNQQGGSNAGRGPSRLKSQLSFTSHDPLARISEVNETSVHYGSGHSFSAASFGAATDSWDDGSGSTGFTVTRPTKRPKDMNSGLFSQYSLPSDTSMNYMDNYMQLPEDSVPCKVRAKRGFATHPRSIAERERRTRISGRLKKLQDLVPNMDKQTSYSDMLDLAVQHIKGLQHQLQVPYKTINRLI
>GSBRNA2T00031996001
MEEGNMFEEIGCFDPNAPADMTVESNFSPAEPPPPVLVAGSTSNSNCSLEDLSEFHLSPQDCSLAAATASVHQLHINTPSSCDQQLQSLMHQNFQDPAYAPQSNNWDNGYQEFVTLGPNHTTPDLLSLLQLPRSSLPPFATPTLHDMIMTSSSASAAFDPLYHLNFPLQPPSGTLLGVEDQTEFNGVNSLIYAEENNTTENGLNRKGRGSRKRKVFPTERERRVHFKDRFGDLKNLIPNPTKNDRASIVGEAIDHIKELLRTIEEFKMLLEKKRITRQRNKRGRIEVGEEDVGDENYNAQSEVVEQCLVNKKNNALRCSWLKRKSKFTEVDVRIIDDEVTIKIVQKKKINCLLFVSKVIDQLQLDLHHVAGAQIGEHHSFLFNTKICEGSSVYASAIADRVMEVLEKQYMEALSSNNGYHCYTSD
>GSBRNA2T00032753001
MAAVENRMVPENLKKHLAISVRNIQWSYGIFWSVSSSQPGLLEWGDGYYNGDIKTRKTVQASQVKADQLGLERSEQLRELYESLSLAESSTSCGSQVTRRASAASLSPEDLTDTEWFYLVCMSFVFNIGEGIPGGALANGQPIWLCNAHTADSKVFTRSLLAKSASLLTVVCFPFLGGVLEIGTTEHVAENLNVIQCVKTLFLEAPHGTLSTRSDYQEIFDPLSNDKYIPVFGTEAFPTTSTSVYEQEPDDHDSFINGGGASHVQSWQFVGEELSNCLHQPLNSSDCSQRLGQIQEQSNRVNMDDDVHYQGVISTIFKTTHQLVLGPQFHNLDKRSSFTRWRRSSSSSAKSLGEKSQNILKKIVFEVPRMHQKDTLEDSGNKVGDETANHALSERKRREKLNDRFMTLRSMIPSISKIDKVSILDDTIEYLQELQRRVQELESCRESIDTEMRMAMKRKKPDGEDESASANCLNNKRKESDMGEDEPADTGYAGLTDNLRIGSFGNEVVIELRCAWREGILLEIMDVISDLNLDSHSVQSSTGDGLLCLTVNCKHKGTKIATTGMIQDALQRVAWIC
>GSBRNA2T00032910001
MATTMNVFSTKWSSEMDIEEYSIIHQYHMNSFLGDFPQSLSSLDDTTTCYNIDASCDDDLLEEKPSKILKTTHVLPKLHPCPTYNPPPQSQPPSRILSFEKTGLKVMNHNSPNLIFSPKKEVGSPDQITRGTKRAQPLTRSQSNAQDHILAERKRREKLTQRFVALSAQIPGLKKMDKASVLGDAIKHIKYLQESVKEYEEQKKERTMESMVLVKKSQLVLDENYQLSSSSSDGNRDCSSSNLPEMEVRVSGNDVLIKILCEKQNCNLIKIMSEVEKLGLSITNSSVLPFGPTFDISIISQKTSNFDMKVEDLVKSLSCGLS
>GSBRNA2T00032912001
MDADFFSTDFSLENIDFDFNIHEEMNVTPVEASMHTQRAHYSSSFDHQMNFDFLKEKPKPAVKEMMNINNKSRVISFDFSSNVSSSPAEEDIIMDRLVSCGSKRKACSSATRSPVLAKEHVMAERKRREKLSEKFIALSALLPGLKKADKITVLDDAISRVKQLQEQIRKLKDEKEARGEMKSMILVKKSKVFFDEEPYVASSSSSSSSSCHAKFDQLLPEIEAKVVQKDVLIRIHCEKSKGCMLNILNTIENLQLRIENSIVLPFGDSTLDITVLAQMEKDFSASALKDLIRNLRLSMV
>GSBRNA2T00032914001
MEDSSFTDLMIDTDEYFVDDWEQDFPVIPGETTDHQSTKPGSGSESGSGFSLIPENRPTKQMKVNSTSSSSPSSSSSSCGSLTAAQVISFGSQDPKMNVVEASFNFSNQANIEPNVRSKRKECGNNGGKREPHLLKEHVLAERKRRQKLNERLIALSALLPGLKKADKASVLEDAIKHLKQLQERVKKLEEERVGTKKMDQSVILVKRSQVYMDDDSSSYSSTCSAASPPSSSLDEVSILKQTMPMIEARVSDRDLLIRIHCEKNKGCFVKILSSLEKFRLEVVNSFTLPFGNSTLVITILSKMDNKFSRPIEDVVKNIRLALAE
>GSBRNA2T00033516001
MFFGQENQSRIPHPLTASRCRFSFHSPYETLRVKSSCLIHSIRPPPSPLCVFKAFFKLRGGVVSGGIDDTKPPEPPKDYIHVRARRGQPADSHRFAERVRREKISEMLTLLQDLVPDSSRITGKAVSLDEIINYVQSLKRQVELLYMKLATINPRMESNRNAALSIKVKENMLYAIACSEQRLLLGYYSLAQNMPRFSDTQFLSKYGFVQTKIWILGK
>GSBRNA2T00033633001
MQSTHSGGGEGGGGGGDVSRGGLTRIRSAPATWIETLLEDDEEDDLKPNLCLTELLTGNSAGLTSPDTFEFPSSVEQGLYNHQSGFYRQNSSPADFLSGSGATTDGVLSNFGIPANYDYLPPNVNISPGSKRSREIEAQFSSQMKEEQMSSGVSGMMDMNMDTLLDDSVPFRVRAKRGCATHPRSIAERMRRTRISDRIRRLQELVPNMDKQTNTADMLEEAVEYVKALQRQIQELTEQQKRCRCTPKEEQ
>GSBRNA2T00034391001
MALVNNHPNEPKYVSKQNSSSQDLSSPENDGLDQPDAAYAGGHSASSSSTMNSDHQQNHQGLVFYPSGESVEDHNSLLDFNGSSFLNFDHNDDRHESFPPPTISCGGVSGGFSFLEGNNLSYSFTNWNQHHMDIIGPRHIETPGTNQVHKDWLYSDSTVVTTGSRHKSVSPKSTGNKRSYTGESSQPPSKKPTSGAKGKAKPKPTTSPKDPQSLAAKNRRERISERLKILQELVPNGTKVDLVTMLEKAISYVKFLQVQVKVLAADEFWPAQGGKAPDISQVKDAIDAILSSSQRGRNSDPVTNQ
>GSBRNA2T00034662001
MAEEFQATAAICGSGGGAWWNSPRSVMSPSDHLLSPCFGQREADSDSGGSTVSIDSTLQMMGLGFSSNSSSEWNQTVLQEDLNSSFRSSQDHYHGQGFLSTTSSPYLLNPACSSSSSPSPPSSSLLQTFYDPEPSQYRFLSTTSCSINNPQLSWASSKTSPHHQAAYGIINNFSNSTNSRPFWSSSSTTNLNNTPHNSFVTTSQIIPTRLEDKTKNQKTKGQSESLKRAKDNDSASKKQRISTPSPLPTFKVRKENLRDQITSLQQLVSPFGKTDTASVLQESIEYIKFLHDQVTVLSTPYMKQGASVQQQHQKSGKSQDGNENLELRAHGLCLVPISSTFPVANETTADFWTPTFGGNSFRYSR
>GSBRNA2T00034819001
MANFENLSSEFQTIAMDIYSSMTQAADLNNNNNISSNLQFQTFPPFSTCLDSLFLHHRHPQQLLDLPGKYPGSDNNLSTTSTLYHSSHNNVDETKKRKALLQPLSSSENSSVSDQLNINTTETGCSRRGKRLKKKNQEEEKEREVVHVRARRGQATDSHSLAERVRRGKINERLRCLQDIVPGCYKSMGMATMLDEIINYVQSLQNQVELLSMKLTAASSFYDFNSETDAVDSMQRAKAREAVEMGRQTRDGNPVLHLSAWSL
>GSBRNA2T00035880001
MEGLESVYAQAMYGMNRQNKITEHQGSDLIWGGNELIPRELCSSSFSSYQLINPNLGSCFMSDLGVIDEIQHQQHVGNRAASIDPSSLECLLSATTNTSTEDDEGISALFSDCQTLWSFGGGISSAESENREITTDTTTKPKSLKRNRDETGSHFRLVHHPQDDTEKGSFKLIYDENQTKSKKPRTEKGGGSSNISFGHSASLSDNAEPDAEAIAQMKEMIYRAAAFRPVNFGLETVEKPKRKNVKISTDPQTVAARQRRERISEKIRVLQTLVPGGTKMDTASMLDEAANYLKFLRAQVKALENLRPKLDPTNLSFSSPLFHPSFLPMQNPNQI
>GSBRNA2T00035894001
MDDCRERRRRCTKLRVSTDNNDMEKMMHREIERQRRQEMASLYASLRSLLPHHFIQSKRSTSDQVNEAANYITYLHKKIKELSSKRDELMLLSRGSFSDDSKDEMKMMNHVVVRHCLAGLEIVFSSRCCGGQPRLSSVLQVLSENGLCLLNAIYSIVDDRVIYTIQAEVNDMTLIDFRKLEESLIRMK
>GSBRNA2T00036119001
MREREAKKEDKTEEMENGNGEGKGEFINQNNSDYFLDSMSMLSSLPPCWDSSLPPPHPPPPQSLLHALTESGGPSQDGLQAQGTVSTTSAPVARQKPRVRARRGQATDPHSIAERLRRERIAERMKSLQELVPNTNKTDKASMLDEIIEYVRFLQLQVKVLSVSRLGGARAAGGPGFNGLTSEAGGRLNALSGPSNGVNGKGNGTGSSSESLRSTEQRVAKLMEEDMGSAMQYLQGKGLCLMPISLATAISSTSNHSRGALFNPSSNVVAAEEANVAVASASAAAAPEASTCMEDDVSASKA
>GSBRNA2T00036618001
MTEPTMNLWTTDDNASMMEAFMSSSSDISALWQPATTTATASTTAPAPAGFNEETLQQRLQALIEGTNEGWTYAIFWQPSYDFSGASVLGWGDGYYKGEEDKAKPRQRTSPPPFSTPADQEYRKKVLRELNSFACGSGLAGKAFSTGNAVWVYGSDQLTGSGCERAKQGGVFGMQTIACIPSANGVVELGSTEQIRQSSDLMNKVRVLFNFNGGAGDLSGLNWNLDPDQGENDPTMWINDPIGVAEQGNGAPSSSSQLFAKSIQFENEPLNHVEAERQRREKLNQRFYALRAVVPNVSKMDKASLLGDAIAYINELKSKVTKTESEKTQIKTQLEEVKMELAGRKASAGGDLSSSCSMTAIKPVGMEIEVKIIGWDAMIRVESSKRNHPAARLMSALMDLELEVNHASMSVVNDLMIQQATVKMGFRIYTQEQLRASLISKIG
>GSBRNA2T00036647001
MDLWEEKKNKREKMKEYFDIVHNDGLHFRQPWVFDVQEEVQRLKKRMNKMADEIAELKSLCPMVHEFRYCTRTQKYQALTSHFHILVYDSDAFWFFRLELRSELLLGKNAQVYLRTK
>GSBRNA2T00037255001
MNDLGWDEEETSLANAVLGNSASDFLKTISSSNQSLFLLMETDDTLNKKLSSLVEWPNSENFSWNYAILWQQTVSRSGHRVLGWGDGCCREPKEEESSVCNRRSSTLEEEEMRKRVLQKLQRVFGESDEDNYALSLERVTATETFFLASMYFFFNHGEGGPGRCFASGRHVWWVDSGDDYCFRSFMARSAGIRTVVMVNTEAGVVELGSVWSLPENLELVKSVQGLFTRRAEPPLVVHKLFGQELNVVGSSTNNQLRKSDSCNENRLAVGGGGGGGGGACFVEEKRPKKRGRKPANGREEPLNHVEAERQRREKLNQRFYALRAVVPNISKMDKASLLEDAISYIKELQERVKIIEGEGVRKDRTEVEIQAVGEEVVVRVVSPLETHPASRIIQAMRNAEVSVMESKLSSAEETVFHSFVVKSSNGSDPLTREKLIAAISTIS
>GSBRNA2T00037737001
MTEEFETVGVRTGPWWSFPNGMFSGLSQPHSTEISIDIGGFEWQNIDNIDAETYDKSYTSTLSSNTNLDSTSQVNAWNQYNHREEERFDPISSFLEGLFDNSELSVPSVKRELLESFHFFEDVFLNESRTVSVFDHEIGDKHEEENQAWKSLITCKRTSEKTKDLEDIESLPPLKRPRLETPTQFPSFKKVRKEKLGDRITALQQLVSPFGKTDTASVLHDAIEYIKFLREQITVSSNPQLNSKGSGEQKQRSYNGTHAEDSSPRQDLRSRGLCLMPISSTFSTSPLHFGLI
>GSBRNA2T00037883001
MTLEALSSNGLLNFLLSESLSPTPFKSLLDLEPAPENDIIIIPKNTIPEMSQQEPASRQPPPASRGKKRRRRKPRVCKNEEEAENQRITHIAVERNRRRQMNQHLSVLRSLMPQPFSQKGDQASIVGGAIDFIKELEHQLLSLEVQKLQKDKLSQTVTSSTSQDSNCEPENPHLSLSQFFLHSYDPSQENRNGSTSSVKTAMEDLEVTLIETHANIRILSRRRGFQWTSVVATTGPPQLSKLVAALQSLSLSVLHLSVTTLETFAIYSISTKVEESCQLSSVDDIAGAVHHMLSIIEEEPFCCSTIPELPFTFPLNHTNATHSL
>GSBRNA2T00038196001
MERIQGQNKLCVNLLDQKVNVRRSLQVQASAEDHSFPLEEDQSSNLTLQGTRLPFQQILQDPSSVLSFKDPHILGNYLPHEVPELHSPIHSETNHYYQNSLLEGTNEDISSQELQLNPVDNAFSRGKLRNNNLAASVSREKRKRRRSKPMKNREEIESQRMTHITVERNRRRQMNVHLNSLRSIIPSSYFLRGDQASIVGGAIDFVKILEQHLQSLEAQKITQQTSKLIIDATVMERHVNLKMQCCQRRQGQLVRSIFLLEKLGLTVLHLNVTSPCNASIAYSFNLKMEDACNLGSADEITAAVRQIFDC
>GSBRNA2T00038384001
MDVFVDGELESLLGMFNFDQCSSSKEERPRDEMLGLASLYNDHLHHQNNLPPSDHHALLNPDMFPFSAMMMGGNLPTMLDSWDQNQLQETATLKRKQLNVDNLHNSNCDITRQELVKAKKKQRVSQESNTVDESNSSDDEKASVTSVKGKTRATKGTATDPQSLYARKRREKINERLKTLQNLVPNGTKVDISTMLEEAVHYVKFLQLQIKLLSSDDLWMYAPLAYNGLDMGFHHNLLSRLM
>GSBRNA2T00039003001
MDNELFMNAGVLSHPSEMTSLSSSSPPAMLNWASMETHLLEQSITHNVPRDCFFGEKSTEQSIFGSALNSLVSPPPSESNFSGGGAGENYVIRELVGNLGNIGDIYGAPASFGNGSGSCYAAPMMSSPPLDAFSGDSRFAERAARFSCLGSRSFNGRRTNGPVAETASINGEMTRVSSNSALKPPAGESSGESSRKRKAKSKEHSPSTASPSPNLSKEVEGKEDSDSKRSRKSQENGENTKSLDPYKDFIHVRARRGQATDSHSLAERVRREKISERMKLLQELVPGCNKVTGKALMLDEIINYVQSLQRQVEFLSMKLSSVNTRLDFNMDALMSKDIFPSSNNQQVPQLESSSHILLADHHSHTLQLNPNDSSNNIMNPMETSESRSFNSQLPTLTHLTDSISQFSTYSEDDLHSIIHMGFAQNQIREPNQVHSTSFQGPSNQVPSHMKAEL
>GSBRNA2T00039316001
MSNRIRSRQSSSATRISDDQMIDLVGKLRQFLPEIRERRRSDKVSASKVLQDTCNYIRKLHREVDNLSDRLSLLLDSVDEDSQEAAVIRNLLM
>GSBRNA2T00039591001
MGGESNEGEMGLNHGDDQSGISRVGMPLYAKSDPFFSSTDWDPAVNVGGFSSSHYPSLAMDNPGMSCFPHYHQTGSGSGYPDMPASLLPFGDCGGGGGHFLGSDKKGESVGRLVIAGDGHQVSDDVVLGGSSNRKRRQPEAESQWNKKAVEEFQEDPQSQKKQKNDQSKEKMNKESSQSDEAPKENYIHMRARRGQATNSHSLAERVRREKISERMRLLQELVPGCNKITGKAVMLDEIINYVQSLQQQVEFLSMKLSTVNPELNIDIDRLLAKDLLQSRDRNTPTLGLNPFARFQGTIPNISTTTAPQYNSLPQASNSRHNTSCFCHHFRFSYTFFFYLIL
>GSBRNA2T00039780001
MDSDLMNMMQQMEKLPEFCNTNPSFIDHNNNNNIYPFLFNSNHNHPDSMTYEPGFRYGSGLLTNPSSLSPNTAYSSVLHDKRNNSANMAAMREMIFRIAVMQPIHIDPEAVKPPKRRNVRISKDPQSVAARHRRERISERIRILQRLVPGGTKMDTASMLDEAIHYVKFLKKQVQSLEEQAVVNSGGGGRGLVGGGGVTGAVSGGGGGGVVMKGCGTIGTHQMVGNAQILR
>GSBRNA2T00039964001
MNSSLLTPSSSSSSPHHLQSPATFDHDDFLQNFFSSAPWPSSALDDDAPPPTSDSSLAGFHHHDVDSRNQITMIPLSHHNPNDAVDVNALYSGFSAGSLPFHFPQGSGGGVIKQSHTQTQSQATASTTTGGTAATPQTKPKVRARRGQATDPHSIAERLRRERIAERMKSLQELVPNGNKTDKASMLDEIIDYVKFLQLQVKVLSMSRLGGAASVSSQISEDAGGSNENTSGENQTAAKMTEHQVAKLMEEDMGSAMQYLQGKGLCLMPISLATTISTATCPSRNPLISAVKEAGVPLSPNAATTPLVNVKGASVVTVKDASSVSKP
>GSBRNA2T00040094001
MEAMGEWSNNLGGMYTYATEEADFMNQLLTSYDHPGTGSSSGTASADHHGLCWSLGSHHNHLTMMPEASSFCFSGESSSYSEYYAVAPPAVRENNNGSMDFDMVDVTINTNSYLVGEETSEYDVEKYSSGKTRLPLGAVLETHDDEESILQPEISVTTTDHQKYLTGSKKRSRATSVDKNKKSKVGKRGQKSFDMSGDDRNGGEEEEGEKVKKRKTGPMMSRQNSSITLCSEDESHCASQDVGGEEEEDASKALNLNGKTRASRGAATDPQSLYARKRRERINERLRILQNLVPNGTKVDISTMLEEAVHYVKFLQLQIKLLSSDDMWMYAPIAFNGMDIGLNSSRCGTSVYNEDL
>GSBRNA2T00040293001
MSSRRSSCSRQSGSSRISDDQISDLVTKLQHLIPELRRRRSDKVSASKVLQETCNYIRNLHREVDDLSDRLSEFLASTDDNSAEAAIIRSLLDY
>GSBRNA2T00040443001
MVLDGNGGAVWLGGGGGGGGERVHEEENGAAHFKPMLEGVDWFSNQPQELHMLQSHHQDFRFLGGGFAFHQSVDSSSSFSPSQAFGLDMSHQPSFLAAANNNNPFDNNNAFEFGSDSGFLGHIQAPMGFGSLMQLGNNNSTPLCGGGGFTPLELEGFGSPASFVGSRAKVLKPLEVLASSGAQPTLFQKRAAMRQSSGMMRKLSDDGEMDETGVEVSGLNYESDELNESGKAAESVQNGGGGRGKKKGMPAKNLMAERRRRKKLNDRLYMLRSVVPKISKMDRASILGDAIDYLKELLQRINDLHNELESTPNGSLPPTSSSFHPLTPTPQTLSCRVKEELCPSSLPSPKGQQARVEVRLREGRAVNIHMFCGRRPGLLLDTMKALDNLGLDVQQAVISCFNGFALDVFRAEQCQEGQEILPDQIKAVLFDTAGYAGMI
>GSBRNA2T00040820001
MDKETEETLNCLLPFGEGNDAMMISDFVGRFCDTQEISLHSISDNFPAYPGHFGHSQVQESNKSSLLVPGSVSGTGKTRPSSRKRKSIRTGNGKESPASSSLTASNSKMQEENNAAVAGKQNETEKSENNKDEEKPSEPYKDYIHVRARRGQATDSHSIAERARREKISARMKLLQDLVPGCNRITGKAVMLDEIINYVQSLQRQVQFLSMKLATINPRTEFNAANAMLSAEMLQLGESLSCSESRFPSEYLAVGKNILSEGFVQAEAPAFWENDLQSIVHMGFSDCPQQSINCSESTVQMKIEPER
>GSBRNA2T00041117001
MDPYKNPNPKGYQRQRPFVSAGEGGSSGGSDMPHDIDDNKKKKKLLHRDIERQRRQEMATLYASLRSHLPLQYIKGKRAVADHVNAAVGFIKDTETRIKELSARKDELSREQTCQRSDPDLARTGFELGKSDPASLIVQPCVNGFEVAVSSNSSGPDALPLSRVLEALQELGLEVINSLTTRVNERLMHTIQVEVNTFGCLDLAWLQQKLVEELILSPGY
>GSBRNA2T00041401001
MVSPENANWISDLIDADYGGFTIQGPGFSWPVHQPLAVSSNSSAGVDGSAGNSEASKEPGSKKRARCESSSATSSKACREKQRRDRLNDKFMELSVILEPGNPPKTDKAAILVDAVRMVTQLRGEAQKLKDTNSGLQEKIKELKTEKNELRDEKQRLKTEKEKLEQQLKAMNAPQPSFFPAPPMMPTAFASAAQGQAPGNKMVPFISYPGVAMWQFMPPASVDTSQDHVLRPPVA
>GSBRNA2T00042151001
MLEGLVSPENLSLSSMDMNVLERLKWLQQQQQQQVVSQSSDNSPELLQILQFHESNNDELLQSTFSHFQMLGSGFGPSPNMGFGPSHEAMDGCISRTSSFQMVPVDTMGVMLKNSEENRTISSKNKRKSEVKRREEEKTEKKIKVEAETESNMKGKSSMSNNTEASSDTSKETSKGASEIQKLDYIHVRSRRGQATDRHSLAERARREKISKKMKYLQDIVPGCKKVTGQAGMLDEIINYVQSLQTQVEFLSMKLAVLNSELELAVEDLYVKQDQTLHAYFTNLPVVNASKPSIMVDVPLFPLDQQGSLDLSVINLSQTTSIEAPSASWETQSRSLFNTSSLGFHY
>GSBRNA2T00042382001
MDKYYSASNFFGKPLGGHDSNSSGMIDYTLNGDLQPQKQPMLQQQPHQKTFIDMMHFADFGPKLALNRTNNQAVQETGFDPVCFLKFPVLKERIEDHIRTQHLMSSHRTPQEGGECGGNIGCVFLEDQDNNSRRLRFIRGGENEDRDNNNVTTKEVNSKRKRARTSKTIEEVESQRMTRIMVERKRRKQMNEHLRVLRTLMPGSYVKRGNQASIIGGVIEFVRELEELLPCLESQKRRRILEETGHRQTGGMTRPTNPSSCPVTRVANQTQPLIITKNLTELEGGGGLLEEMTENKSCLADVEVKLLGFDAMIKILSKRRLGQLLMTMAALEDLHLSILHTSITTMEQTVLYSFIVKASSTCLHIIILIGV
>GSBRNA2T00042664001
MPLFELFRLANANVEYAQDENTSPTVDEVIELVWENGQISTQSQSSRSRNIPPPQSIHQARAREIGTGSKATMVDEIPMSVPSLMTGLSQDDDLVPWLNPHQSLDGYCSDLLHDVSPVTVNEQESDAFPRRNNGNESAPAASSSQFNGFDSHSLYGTGRARDPVSQPAKPDQFTQRQEPLVTSNKPGLLNFSHFLRTAALAKTNNVSKEKSPQSPPNVFQTRVLGAKDKVLNEPKDNNQKVCLVSEDSNRKEQESEKAVVCSSVGSGNSLDGPSESPLKRKHLDVQDIECHSEDVEGESGDGRKEAAPSRTGMGSKRSRSAEVHNLSERRRRDRINEKMRALQELIPNCNKVDKASMLDEAIEYLKSLQLQVQFMSMASGYYMPPVMFPPGMGHHYQAAAMAMGMGMPYAMGLPDMSRGGPSVNNGPQFQVPGMQQPVAMAIPRVSAGGFFGSSTVEMNKSDDGSTRDLSGGTKDQTTTKDNNSLRPIKRKQASSDQFCGSL
>GSBRNA2T00042837001
MNNNMNPSLFQNYTWNNIINNNKSDDHHHNDPIGMAMDQHTHLHFFNPFTSSSSHSHFPPLSSSLATTTTLFSGDQEEDEDEEEPVEELSAMKEMMYKIAAMQPVDIDPATVKKPKRRNVRISDDPQSVAARHRRERISERIRILQRLVPGGTKMDTASMLDEAIRYVKFLKRQIRLLNNPPPPQDQASQALKTSWISPPPPSDFGSEGGGGELI
>GSBRNA2T00042899001
MSIQFNMTNAQELGQESIVWGISNSDDSQGGCKRIDKQPPLVRSSHPSEIPTFDKKASKGKKRTQRNEKNHVEESPDHEIHIWTERERRKKMRDMFAKLHALLPQLPPKADKSTIVDEAVSSIKSLEQTLHNLQMRKLEKLQYSSASNTTTTTAFPYDPSSSPTILLTPISNQPHILPVGATSADSYSREALLANQISSSSMNLPYPCDDPTAEFDTWSTRNAVLNICGNEAFFSLCCPKDKSGVFTNMCYLFEKYNIDVIFASVSSNVFRSTYMIQAQVKPSYENQLLGDGFGAAEIFKQAAQEMALCFSSS
>GSBRNA2T00043065001
MGDHHDFINSGSWWKVSSSSSISSSSSMRANSNESGGTAVFHDKLHHQDHHSLATDHHLQMIGLGLSSQSPVDQWNQSLLRGDSKAETNFGVMLQENLNLDATSNANANTTSSTTSYQLQESDSSHHQALWRDPHINNNDFKPQLNMTSSNRGFFSDHHQFSPHGSSSTDSSTVTCQGFSIDNSTNTMYGTSTTPNSSSAMFHQHQGAGYNLPGSSEQQLSRNHQQSNLGYSQFGSSTGNYDQIATALPSTWFLRSSPPKPHSPLRFSNNATFWNPAATAGNVGPTQHDASSNFLPAIRPPQLHRPSFEEQPKSVSEIRDSSSSDVKRGGGDQPAAKRAKSEAASPSPAFKVRKEKMGDRIAALQQLVSPFGKTDAASVLSEAIEYIKFLHQQVSALSNPYMKSGASLQHQQSDHPKELDVSEEPDLRSRGLCLVPVSSTFPVTHDTTVDFWTPTFGGTFR
>GSBRNA2T00044041001
MANFENLSSELQTIAMDIYSSMTQAADLNNNNNISSNLQFQTFPPFSTSLNSLFLHHRHPQQLHDLPGKYPGSDNNLSATSTLYHSSHNNVDETKKRKALLQPLSSSENSSVSDQLNINTTETGCSRRWKRLKKKNQEEEKEREVVHVRARRGQATDSHSLAERVRRGKINERLRCLQDIVPGCYKSMGMATMLDEIINYVQSLQNQVELLSMKLTAASSFYDFNSETDAVDSMQRAKAREAVEMGRQTRDGNPVLHLSAWSL
>GSBRNA2T00044478001
MEHQGWNFEENCNLSNNRRSSLRPQDELVELLWRDGQVVLQSQTNREQTQAQTVKHDHHQETLRSQTFLDDQETVSWLQYPPYEDQFITDGFSSHFFSTGNPLERPAPETVKHEAGPDPPDQAMPPPKFRLTNSSSSVKELGKEQYSVVTVGPSHCGSSQSHNNLDVSMRHDRSKTVNERLYHNAGSSSGGSSGCSFGKNIKEMAGVQSITTDRKRKHIIDTDGYVSQSDVIGNKSNQPSGSTRRSRAAEVHNLSERRRRDRINERMKTLQELIPHCTKTDKASILDEAIDYMKSLKLQLQVMWMGNGMVAAATAPMMLPGVQPQPFIRQMQSPVQLPRFPVMNNPGIFCQNPTQNQVFSNWFDRYIGVFPQMQAAPQPMAMLRFGSQAGQQSQQPSAPTKTTDGSR
>GSBRNA2T00044957001
MKQTNAHMERQIMNKRKRVFSVQEKKNPKAVFAKRYVSHLVPALKKINMNKPSSQINSKSFEQTVKHEVDMALALSAQEFAWSRFLQHKLLSSPHEDPSYSSKILETSSCKQDGKEGAEIKKKLKELQKLVPGGEKMNMEEILSEVGSYIVCLELQMIVLKSLVQDNIS
>GSBRNA2T00044990001
MLEGLVSPESLSLSYADMSVPERLKWLQQHQQQEVLSLSSNDSPELLQILQFHGSNNDELLQSTFSHFQMVGSGFGTNYNMGFGHSHEAMDGCISRTSSCQIHPPDTMGVMLKNSEENRAISLKNKRKSEDKTREEEKTEKKIKVDAERESNISNKEASSDTSKETSKGASQIQKLDYIHVRARRGQATDRHSLAERARREKISKKMKYLQDLVPGCNTVTGKAGVLDEIINYVQSLQRQVEFLSMKLAVINPELELAVEDLSVKQFQAYFTNFPVVIASKPSVMVDVPLFPLDQQGSLNLSVSNPNQTSIDAPSESWETQSQNLFASVLR
>GSBRNA2T00045077001
MYRRSSSKSTAPDCGDAENNPYDETSGGFSSLGSQTHHNLPPPPRQQHNPNVVGFGHHLSGEPSTIGHSGASSSSSSLFRHRSSPAGFYDQLLPTEPNGFSLGQPNGGYGGGRGEERGLSRLKSEQRFSGGSSSNYQEHNSLPRISEVHAAAAAINSATSTSMSFGNDSNIWDRSSSQISFTIDEPGKRSKTTDFFTLETQFSMPQTSLEMARMESLMNIPEGSVPCRVRAKRGCATHPRSIAERDRRTRISGKLKKLQELVPNIDNQTSYAEMLDLAAEHIKGLQHQVESLEKGMEGCTCGACKKR
>GSBRNA2T00045220001
MDGRVNALSNLNDLEVYNFLVDPNFDQFINFIRGDDQAIENPPLDFDLGGRPLQNNSCFIDQNQFVPTPVVDLFNELPDLGSHVTESFHSFEGESVKPCGDDDDYNDGDDSSATTTNNDGSRKTKTDRSRTLISERRRRSRMKDKLYALRSLVPNITKMDKASIVGDAVLYVQELQSQAKKLKADIAGLEASLNSTGGYQEPAPDATQTFQSIKSPSKNIIEMDVIQVEEKGFYVRLVCNKGVGVAPSLYKSLESLRSFQVQNSNLSSPSPDRYLLTYALDGTCFEQSLNLPNLKLWITGSLLNQGFEFLEPFT
>GSBRNA2T00045599001
MSNRRSRQSSSAPRISDDQIIDLVTKLRQILPEIGQRRRSDKVSASKVLQETCNYIRNLNREVDNLSERLAQLLESVDEDSPQAAVIRSLLM
>GSBRNA2T00045872001
MDNSDILMNMMLTQMEKLPDHFSNPNLNPSSHNITMPSESNTYHPFFFNHNNHTHPPVLNPTITHHHQPGLNFRYAPSTSSFLPDKRGGGGDNADMAAMREMIFRIAVMQPIHIDPKSVKPPKRKNVRISKDPQSVAARHRRERISERIRILQRLVPGGTKMDTASMLDEAIHYVKFLKKQVQSLEEHAVVNGGGMTPAPPVVGGKGCKDYAI
>GSBRNA2T00046613001
MMFVLTKLIYCSCRLTDQEYMELVFENGQFLAKSQRSKAFSLENQRTKSIVDLYEDEYNEDFKKSIIHGADKKLQSLKASSSKRIVVDYENRKDNEFIPPDEQSVVAERSVELGFDSTDFTEDSEGSTYISSSVDDESDDPRPRVPARTRKSFVKRRRINSNELYNSSEKKQRSDINKKMRKLQNLLPNSGKDDNESTLDEAINYMTTLQLQVQMMTMSNRFVAPAMMLPLGPHYSQMGLPTCMQMGLPQFLPSPVLGSGGNSADMLRFLNHPTGLITPMQNSALFTPMGNYFPQSVPPSCAAFPNQIQNSTSLSNLDDARTDGGSLSGKK
>GSBRNA2T00047120001
MGGENNEDWDPVVSGGGFSSSHYTSMVMDNPGMSCFPHYQTGSDYPDMPPSLLPFGDCVGGGPVLGSDKKGESVGRLIRAGESHQVSDDDVLGASPSRKRRQLEAESSQRNKKAVEEFLEEPQRGSDQSQKKHKNDQSKEKESSQSEEAPEKNYIHMRARRGQATNSHSLAERVRREKISERMRLLQELVPGCNKITGKAVMLDEIINYVQSLQQQVEFLSMKLATVNPELNIDIDRILAKDIMQSRDVRTTPTLGLNPFSGFQGTIPNVPTTTNSQYNPLHQASNKSELQSLYQMGFVSNPSTMSSFSPNNGN
>GSBRNA2T00047327001
MEGTVNVLSNLSDIELHNFLVDPNFDQFINLIRGDDQTNKNPSLDFDLGGPFQNSPSFVDENHFIPSHVNDLFDELPDLDSNVAESFRSLDAESVKAGGDDDYNDCDDSSATTTHTDGSRKTRTDRSKTLISERKRRGRMKDKLYALRALVPNITKMDKASIVGDAVAYVQELQSQAKKLKADIAGLEASLNSTGGYQEPAPDAHKTRRGLNPPVSKKIIQMDVIQVEEKGFYVRLVCNKGVGVAPSLYKSLESLSSFEVQNSNLSSHSPDTYLLTYTLDGTCFEQSLNLPNLKLWITGSLLNQGFEFVKAFT
>GSBRNA2T00047501001
MPLDTRQWDLPPKACFEDMAARFLPDATELQAHCLQPPPPFKWSLDKESCGKRFSLSDMRSWCAAAAAATPHGGAQKGLMILDQSGNQTRLLQCPFPLTAEPFKLSEEFDENYGKESEMHEDTEEINALLYSDEEDCESDDEVMSTGHSPYQQVCNKRVSEEIDAPCKRQKLLDISQEDTGSGLSDEQSRKDKIRTALKILESIVPGAKGNQALLLLDEAIDYLKLLKQDLNHC
>GSBRNA2T00047610001
MESSMQNLLEKLRPLVGARAWDYCVLWRLNEDQRFVKWIGCCCGGTQLIEENGTEEFSFEGCRDVMFHHPRTKSCEILAHLPSSIPLDSGIYAETLLTNQTGWLSESSEPGFMQETICTRVLIPIPGGLVELFATRHVAEDQNVVDFVMGNCNMLMDETVTINMMVADEVESKPYGMLSGDIHQKGSKDEEMMNLTSPYDISADQMRLNFLPQMSEYEAQQHLKVKSDYHHQDLGYLPENGSKEMMGMNPFSTEDGMSVMGEPSLLVNEQQIANDKEMNENGTGSDCSDQIDDEDDPKYKKKTGKHSQAKNLLAERRRRKKLNDRLYALRSLVPRITKLDRASILGDAINYVKELQNEAKELQDELEENSETEDGANRQQGGVSLNGTVVTGFHPGLSCNSSVPNLKQDVDLENANDKGQEMEPQVDVAQLDGREFFVKVICEYKPGGFTRLMEALDSLGLEVTNANTTRFLSLVSNVFKVEKTDSEMVPAERVRNSLLEITRNTSRGWHDDQMATGSIQNEKNEVDYQHYDDNHHHSGHHHLNDHQMNHSAQHHHHHQHINHYQNQ
>GSBRNA2T00048074001
MALEGAISQCSYNGKEAYSNIYTDNEPPFSDLQAALCFLDNQTDNYDSTFLQEGYYGNTTTFLHQPPNEIVINEEKPAANCDISFHGDMGKNQVTRRTRAKKNKEEISNQRMTHIAVERNRRRQMNEYLSVLRSLMPESYVQRCDQASTVGGAINFIRELEHRLHLQNLSCETNETSLSGSCMSSATPFSDTFKLPQFSMGSSSVSDNMVLGVNALADIEVSLVESHATLKIRSRRRPKVLLNMVSGLQNLGFIILHLNVSTVSDFVLYCFSTKMEDCCKLSSVADIATAVYEMLKMHHDS
>GSBRNA2T00048609001
MGSTSQEILRSFCSNTEWKYAVFWKLNHPSRMILTLEDAYYDNHGHNNSPKNMHGAHDPLGLALAKMAYHVYSLGEGIVGHVAVSGEHQWVFPEYYDNWYSASEFHNVWESQISAAIKTILVVPVGPCGVVQLGSLLKVDEDVTLVNHIKHMFLALKDPLPDHEENLVQCNMNNSFYLPKLPSECSHVEAFPNCSGEVGKAMDVEESSFLTQYPNLHPYLKNHVLNNTSSSTLAIDTERLITDQSYPGLDSTFHTLSTDNEKSSRFDALISSGYNFPGSELLEALGSGFKQTSRGLEELVKSEHGSATRPTDDNMSHSQLTFDSAPENLLDAVVANVCHSEGNARDDIFSSKSVQSFLTSMEMAEPSGQNKHIVSNPNDRAMNQPLVEVDTQQNPSDICGAFSSIGFSSTCPSSSSDHFQTSLEMPKKNKRRAKPGESSRPRPRDRQLIQDRIKELRELVPNGSKCSIDSLLERTIKHMLFLQNVTKHADKLSKSANAKMQQKKTGGQGSTCAVEVGGHLQVCSIIVENLNKHGMVLIEMLCEECSHFLEISNVIRSLDLTILRGVTEAQGDKTWICFVVESQSNKVMQRMDILWSLVQIFQPKANGKP
>GSBRNA2T00048621001
MENLNTDFVTNAEERENLYEEEMACFDSAEVTAESGAGPQPPPPQTIVAGSTSNSNCSVDVEDLPEFHLSPQDCPPQPSSTPLQFHINPLPPCDNQYQIHQMSHDQLQQQHANWDNGYQDFVNLGPNSSTTPDLLSLLHLPRCSLPQSMLPNSFSDIMSSSSAAAVMYDPLFHLNFPLQTRDQSQQRNSSCFLGVEDQIQMDANGGGGGINMMYYEGDNNNDGFDNGVIEFSSGGNNRKGRGSGKSRTFPTERERRVHFNDRFSDLKSLIPNPTKNDRASIVGEAIDYIKELLRTIEDLKMLVEKKKFGRFRSKKRARVGGEEEEEEEEGDNVVYRPKSEGDQSCFSNNKALRCSWLKRKSKVTEVDVRIIDDEVTIKVVQKKKINCLLFTTRVLDQLQLDLHHVAGGQIGEHYSFLFNTKICEGSCVYASGIADTVMEVVEKQYMEAVPANGY
>GSBRNA2T00049445001
MQDTVPFLQMLQSEEDPLPFTSFKELLSLQNLQHHWELESYLSHNETNPVSTSSMEVTRQALSSQELPFSRQQDMTVPSSSSTPNSRRKRKTISNPPEVTRGKRKRRKTKPSKDIEEIENQRINHIAVERNRRRQMNEHISSLRSLLPPSYIQRGDQASIVGGAINYAKVLEQVIQSLELQRRTKQSCGVENRVTCVPRIEATLIQNHVNLKVECRKKQGQLLKGIVSLEKLRLTVLHLNISSLSCSSVSYCFNLKMEDDCKLESAEEITKVAHQIFDT
>GSBRNA2T00049463001
MQMMFVLTKLIYCCCRLTDQEYMELVFENGQILAKSQRSNGFSMHNQRTKSIVDLYEAEYNEDFKKTIHGADTSDKNLVDTQVVPEPLVVAAYETNMLMNQLNLIQSLKASSSKRMVVDYENRKDIVPPDEQSVVAERSVELGYDSTDFTEDSEESTYQSSSLDDVRPQVPARTSNILVKRRRKQKETNDINKKMRNLQDLLPNSQKEDNEALLDEAINYMTTLQHQVQMMTMGNRFVTPATVLPLGPQYSQMGLAIGMQMGVPQLLPAPVLGAGLPLVGTQADVLRVLNHPVLMPIQDSAPFTPMENYLPQSVPPACAAFPNLIPNSTTSSNLDDARTHGGNLSGKESDKP
>GSBRNA2T00049877001
MALLNDHPNEPNYIAKQNSSSSEDLSSPENYGLASSSSTMNSDHQQNHQGIVFYPSGESVENHNSLLDFNGSSFLNFDNNNHHESFPHPTISCGGGFSFLEGNNMSYGFTNWSQHHMDIISPRPIETPGINQGHKEWLYSDSTAVTTGSRDESLSPKSAGNKRSYTGESIQPPSKKPRSGANGKAKPKPITPPKDPQSLAAKNRRERISERLKILQELVPNGTKVDLVTMLEKAISYVKFLQLQVKVLATDEFWPAQGGKAPDISQVRDAIDAILSSSQRDKNSTPITNK
>GSBRNA2T00049992001
MDVFVDGELESLLGMFNFDQCSSSKEEKPQDEMLSLSSLYNGHLHHHHQNDVLSSDQHAFLIPDMFPFGVMPGGNLPTMLDSWDQNHFQETATLKRKLLNVENPHNTNSNCDVTRHELVKPKKKQRVNQESNTADESNTNWRDGQSQSNSSDDEKASVTSVKGKTRATKGTATDPQSLYARKRREKINERLKTLQNLVPNGTKVDISTMLEEAVHYVKFLQLQIKLLSSDELWMYAPLAYNGLDMGFHHNLLSRLM
>GSBRNA2T00050007001
MCQASKKLRATLINISSLIHIDSANLHQLQDQLQLVGSSSSSSSLDNNSHPSCYEASSVHQWSPGGISLNCVSLSHNFNNEMLNTRDENNNNNNSTSECMSLSNIHNHSLIQQQDFPLQWTHNESSSHHHEGLHKIKEELSSATTSDHQQGMPRFTDMLNSPVITNYLKINEHKDYTEKLLLNTISSGFPINGDYSNSLPSSSSSSSPSSQSHRGSFSQIYPSVNISSLSESQRISNIPRPFDMNMQVLDGRLFEGNVLVPPLNSQEIRGNFTPFGLPFHHHLQQTLHHPSSSPSHQMEIYSNEPQASEGKRHNFVMAPKAGETASKKPRVESRSSCPPFKVRKEKLGDRIAALQQLVSPFGKTDTASVLMEAIGYIKFLQSQIETLSVPYMRASRNRPGKASQLGSIPQEGDEEETRDLRSRGLCLVPLSCMTYVTGDGGDGGGGVGSGFWPTPPGFGGGT
>GSBRNA2T00050059001
MDVFVDGELESLLGMFNFDQCSSSKEEKPQDEMLSLSSLYNGHLRHHHQNNRKQLHVENPHNSNSNCDVTRQELVKAKKKQRVNQESNTVDESNTNWRDGQSQSNSSDDEKASVTSAKGKTRATKGTATDPQSLYALKRRKKINERLKTQQNLVPNGTKVDISTMLEEAVHYVKFLQLQIKVCTIFFSLWMYSPLAYSGLDMGFITTFCLGSCEGLVIQVIYNLIVKKPI
>GSBRNA2T00050802001
MNHHHHFVPDFETDDDYVNANTNSSSSNLPRKPILGEEEDGDLMELLWHNGQVVLQNQRPNTKKQPPSSSSSSAPPPPLDHNLFIQEDEMSSWLHYPLRDDDFCSDLFFPAAPSSERHTSNQVTSTRPPVPSTPPAPSSVKPPVRNFMNFSRLRGDFTGRGESGPSTVRESAKVNPSATPASSAARESDLGSRSAVDGGGAYTVGDNRKGKAVVTTEPARENQGTSSSVASKSEIETIVDERKRKEREAIDETECRNEVSPLARLVEAKQGRGSSSTKRSRAAEVHNLSERKRRDRINERMKALQELIPRCNKSDKASMLDEAIEYMKSLQLQIQMMSMGCGMMPMIYTGMQQYMPHMAMGMGMEMGMNRPPPPPPPFMPFPNMLASQRPLPPQTRMGGYPPVQASDPSRVYGSNQQFDPNSSQAQFSAYMDPFQQFRSLHPSQPPQFQNQAASYPSSSRVSSSKESEDHGNQTTS
>GSBRNA2T00051682001
MGQKFWDNQEDRAMVESTIGSEACDFFISSASSLTKLLPPPPTDPNLQQGLRHVVEGSDWDYAIFWLASNVNSSDGCVLIWGDGHCRVVKGNSGDEQDETKRRVLSKLHLSFVGSDLVKQGPLTDLDMFYLASLYFSFRCDSNKYGPAGTYVSGKPLWAADLPSCLSYYRVRSFLARSAGFKTVLSVPVNCGVVELGSLKLIPEDKSVVEMVKSVFGGSDFVKTKEAPKIFGRQLSLGGSKPRSMSINFSPKVEDDSGFSLEAYEVGGSNQVYGKDEAALYLTDEQRPRKRGRKPANGREEALNHVEAERQRREKLNQRFYALRAVVPNISKMDKASLLADAITYITDMQKKIRVYETEKQVMKRRESNQITPAEVDYQQRQDDAVVRVSCPLENHPVSKVIQVFKENEVTPHDANVAVTEEGVVHTFTLRPQGGCTAEQLKDKLLTSLAQ
>GSBRNA2T00051962001
MGDHHDFINSGSWWKVSSSSSTSSSMRASSIVSGGSDVFHEKVHHSLATDHHLQMIGLGLSSQPPVDQWNQPLLRGDSKAETSFGVMLQENLNLDATSNANAIQESDSSNHQALWRDTQINNSDFKPQLNMTSSNRGFFLENQFSPHGSSSTDSSTVTCQGFAVDNSLYGTATTPSSSSAMFHQGAGFNLPGSSDQQPSRNHQQPNLGYGNYDQMASTWFSRSSPPKPNSPLRFSNNATFWNPAATAGNVGPTHHDASSNFFPALQPPQIHAPSFDEQKSITKVPDSRSNEVKRGGADQPAAKRAKSEAPSPSPASKVRKEKMGDRIAALQQLVSPFGKTDAASVLSEAIEYIKFLHQQVSALSNPYMKSGASLQHQQMSDHHKELEVSEEPDLRSRGLCLVPVSSIFPVTQDTTVDFWTPTFGGTFR
>GSBRNA2T00052027001
MEGLESVYAQAIYGMTRESKIMEHQGSDLIWGGNDLSRCFMSDIGIIGETQHHQHVGNRASSIDPSSIDCLLSATTNSNNTSTEDDEGISVLFSDCHTLWSFGGVSSAESENREITTETTTTKPKSSKRSRDETGSYFCLVGHPQEESEKGNFKLIYDENQSKSKKPRTEKDRVGSSNISFQQHSASLSDNVEPDAEAIAQMKEMIYTAAAFRPVNLGLEVVEKPKRKNVKISTDPQTVAARQRRERVSEKIRVLQTLVPGGTKMDTASMLDEAANYLKFLRAQVKALENLRPKLDPANFSFSSPSSYPLVHPSFLPFQNPNQVHHHQEC
>GSBRNA2T00052222001
MSPREQRNLREKERRTRMKHLFIILSSHVSPTHRLPVPQLIDQATSYMIQLKEKVNYLREKKMSLLGEMGNYSERSSSLLPKLSIYSRDSTIEMNLIMDLNMKRVMLHELVSVFEEEGAQVINANLQNLNDRMIIYTIVGQAIICRIGIDPSRIEERVRDLIF
>GSBRNA2T00052385001
MGKNLCASSSQPNMISPSSSFKPTLNDQDYMELVCENGQILAKSRKTNNNGYFQNQRRQSILDLYETEYDESFKKNIKNLEETQVVPVSGEQTNNKKRTKPSKNELERALLTGNKRFESPTLNDDSLKGLKNVEVIKAPPDEQSEAVGRSTKLYFTPSSMLSRRTSRDLSISLKKRKCGDNEEEEEETTYLSNSSDDESDDAKTRVPARTRKTMAKRKRSTEVHRLSERKRRHEISKKMHALQDLLPNCYKDDKVSLLDEAIKCMRTLQLQVQMMSMGNGLIQPSVMLPMGNYSPMGLGMHMGAAATTPSLPQFMPMDVQGTGFLGINNASSQMLSAFLNHPTGLIPNSPIFSPLESCSQQLVTPSCFPETQTTSFSQFPMSGSTTNFEDAMQFRGSSGY
>GSBRNA2T00052425001
MGLEWTNDVESLALKDQDISVRARSGEDRITNGLKWSDDYFYYDQADFHLQIVPEIRKEEENSKKDLTLVVPDEHSETGDHHLHIKDYSDSSYNRRFLRNKHAKPKRRRVQILSDDESGDFSRKVPLVIRKSSKRRIRDDMMSNKMRTLQQLVPNCHKTDKVSVLDKTIEYMKNLQLQLQVMSIMGMNPYIPQATLNFGMHNHLLRAMVIAHGLNPAKQTTLSPLIAGSNWPSPPFSHLSFPHSSNQSLFPTPASSPQCLCGLVPCFPSDFFF
>GSBRNA2T00052785001
MGNENGERKGEFINQNNNDFFLDSMSMLSSLPPCWDSSLPPPHPPPSHALTLDASFPDQFHQPQAPKLSYYAMINNESGGPSQDGLQGQGTVSTTSAPVARQKPRVRARRGQATDPHSIAERLRRERIAERMKSLQELVPNTNKTDKASMLDEIIEYVRFLQLQVKVLSMSRLGGAGAVGPRLNGLTSEVGARLNALSGPCNGLNGKGNATGSSNESLRSTENRVAKLMEEDMGSAMQYLQGKGLCLMPISLATAMSSTSNNSRGALFNPKSNVLAAEEANVAAAAAPEDSSPMDDVSASKG
>GSBRNA2T00053092001
MDAIFLTDDPNTRKQLIGSLAHSFGCIYVSLWSYYFPRPSNYLISFDGYYNEASHEPSTSTGSLARRLFHEYRQSVIPLQNGHIPSMAFMNNLPYLEIQTQDIQRLASNDAQRLFYQEARIQTVIFMGCRSGEIELGLTYDAANMKVEASLRDWFPEDFSRKTSPVNSDYLRPPPPPSSSSSSLRSLDSPQNASEYSSLLFPLIPKPSTTTDAVNVPLHTLLAPVTTAETTNNMIHQRQQEPLFRNREREEEVMTQAILAVLSTSSSPSSPHRKGKATAFKRYYCVASGGGVSGRAPQPPSVRRQSMMKRAISFYNRLNINWRERFPRENATGGGSDGIGGSGGGRGPTATQLHHMISERKRREKLNESFQALRSLLPPGTKKDKASVLTIAKDHLTSLQGDISKLLERNRELEAKLAGEREMENFLQADERFNVRIIHIPESTSRERVLDLRIAHRGDNIGADDLIIRLLEFLKQINNVSLVSIDGKTRAREDGVTSVVLVSLRLKIEGECDESAFQEAIRRVVADLAH
>GSBRNA2T00053135001
MDNFFLDSIWEEEDIFWDLIAGDVSGNADNTVSVLDRSAFRSYVRDTEQTMVSSSSSVNVNKRMLNLLRKIWEEKKNALAPEKERCRQHMMKERTRRMKQKQSYLALHSLLPFATKNDKNSIVEKAVDQIGKLDEYKKELERRMNVLEAKSATDHDKIMTGTKIRFSLQEPLSGIDSMVEILQCLKSMGTKLKTVQANFSPQEFSATMNIETQVYVHFIFFLVEKRLQETEWKLLVLPDASRIEDY
>GSBRNA2T00053352001
MNDLGWDEEETSMANAILGNSASDFLKTISSSNQNLFLLMETDDSLNKKLSSLVEWPNSENFSWNYAILWQQTVSRSGHRVLGWGDGCCREPKEEESSVCNCPSSTLEEEEMRKRVLQKLQRVFGESDEDNYALSLERVTATETFFLASMYFFFNHGEGGPGRCFASGRHVWWVDSGDDYCFRSFMARSAGIRTVVMVNTEVGVVELGSVWSLPENLELVKSVQGLFTRRAESPLVVHKLFGQELNVVGSSTNNQLRKSDSCNENRPVSLLAVGGGGGGCVVEEKRPKKRGRKPANGREEPLNHVEAERQRREKLNQRFYALRAVVPNISKMDKASLLEDAISYIKELQERVKIIEAEGVRRESTEVEIQAVEEEVVVRVISPLETHPVSRIVQAMRNSEVSVMESKLSSAEETVYHTFVIKSSNGSDPLTREKLIAAAAYPQQPLVPSHSSQVSGDL
>GSBRNA2T00054328001
MSLQKKKKKIERGASTNEQQESFFVEPCLCLHLNRICPLPSILPAGESVLSLPPIDRLQLTSSSLGFRSPLAKLGASSIKFSEVMDVSARKSQKAGREKLRREKLNEHFVELGNVLDPDRPKNDKATILTDTLQLLKELTSEVNKLKSEYTALTDESRELTQEKNDLREEKTSLKSDIENLNLQYQQRLRSMSPWGAAMDHTVMMAPPPSFPYPMPMAMPPGSIPMHHPPMPSYTYFGNQNPSMMPAPYMPYMPPNTVVEQQSVHIPQNTRSREPRAKVSRESRSDKAEDSNDVATQLELKTPGSTSDKDTSQRPEKSKRCKRNSNNNNSVEESSHSSKCSSSPSVRDNTSSSSVAGGLKPDDAK
>GSBRNA2T00054639001
MDAIFLTDDPNTRKLLIGSLAQSFGCVYVCIWSHYFPRPSNYLRSLDGYYNETSQEPSTSSGSLARRLFHEYRQSVIPLQNGHIPSIAFMNNLPYLEISPQDTQRLAYNDAQRHLYQEASIQTVIFMGCRSGEIELGLTYDAANMKIGESLREWFPQDFIRKSSPPNSDYLRPQPPPSSSSSSFRSVDSPQNISEFSSPLFPLFPEPSTTTDDAVNVLLHSLLAPVTSTPTGNMIHQQQQESLFRNSKREEEAITKAILAVLTTSSTPPSTSSPPLRKRRATAFKRYYCMDNGGGGSGRAPSSVRKQSMSRRAISFYTRLNIYRRERFARASSTTSGGGDRSGPTATQLHHMISERRRREKLNESFLALRSLLPQGTKKDKISILTIARKQLTSLQGEISKLVERNRELAGEREMENDLQPDERFNVRIRYISESTSRERIFDLRVAHKGANIRADDLMIRLLEMLKQINNVSLVSINAQTRAREDEGTSVVLVSLRLKIEGEWDESSFKKQYEEMLLTWLNDNKFDYFL
>GSBRNA2T00054728001
MNLLNSDDALLMINTLLNSSDLWPLAPANLSQLPLAPTAINSSSDLWPYVPANFGQIQYEESNISASAVKLEDSAHFNIDAKTTPEKKRGRRPTHGREEPMNHVEAERLRREKLNQRFYALRALLPNATKKEKASILEDTVTYINELKLNAENAETEKNAIENQLNELKEKIAGRRNGSSSVCSGGEKTPEIEVKIDVKVMDRDALIRLESSKNNHPGARLMNAFMDLEVEVNHASISVMNDLMIQQVTVKMGSRVYKQEQLRDLLLSKIN
>GSBRNA2T00054850001
MRTGKANQEEDDYGEEDFGSKREGPSSNHSNSAAASRADVKENDKASAIRSKHSVTEQRRRSKINERFQILREIIPNSEQKRDTASFLLEVIDYVQYLQEKVQKYEGSYPGWSQEPTKLTPWRNNHWRVQSLANGSVPLIPFPGKFEENSVAFSGPAVAEMQNPVESDQGRTAVYKPIDSQPEFDDNKELPPVQPIHHPLVHGEQANNECPATSDGAGQSNNDLVVEGGTISISTAYSHELLSSLTQALQNAGVDLSHAKLSVQIDLGRRANQGLTHNDPSNKNPFSSHTEGATRSRNPSVEGESEHAHKRMKTL
>GSBRNA2T00054859001
MDVSEKDELRNGDDTTVNYDESANIPPPDWRVSGSNPVSDSYPTENLISSSQMMETLWYDPANVQAVGYGGFNGGGNPSSSSSFRGNIDRSLEMGWSLPNLLPPKGGNGMFLPNASSFLPPSMAQFPADSGFIERAARFSLFSGGSFSDMMNQQQPLGNPESVGLFLQGQCPSSEVNVVGVAHNDASSAMKETNKQNVPGSGNVSEDTQSSGGNGQKGGETSSKGFDSKKRKRNKQNAGADQSNRSQQSEEEPDNNNGGGAEKRNDEQSPNSQGNKTNSGKQQGKQASDPKDGYIHVRARRGQATNSHSLAERVRREKISERMKFLQDLVPGCNKVTGKAVMLDEIINYVQSLQRQVEFLSMKLATVNPQMDFNREGLLAKDALQLRAGTSSATPFPPNMPMVYPPLPHGFMQQTLSCMGRTVSSPLSPPINGGYKRQEANGWEGDLQNVIQINYGAGDVPPDSQAAATDASLPSSNMKVEP
>GSBRNA2T00054888001
MCAKKEEVESSGAMNNIGNYQSDLFFHQLISPNHHQDPSQSESFGGPSNNVGSGSTIFSQDSVSPIWPTLVQPPFDPFPPPSPASFYGSFFHRSRAHHQGLQFGYEGFGGATPATHHHHEQLRILSEALGPVVQAGSGPFGLQAELGKMTAQEIMDAKALAASKSHSEAERRRRERINNHLAKLRSILPNTTKTDKASLLAEVIQHVKELKKETSVISETNLVPTENDELTVAFTEEEETGDGRFVIKASLCCEDRSDLLPDMIKTLKAMRLKTLKAEITTVGGRVKNVLFVTGDESSGEEEMEEYCIGTIEEALKAVMDKSSVEETSSSGNAKRQRMSSHNSITILEQQQHHR
>GSBRNA2T00055804001
MMFQHEYPYGFSLMETSSSYEVLDYKMIVGSPPNPISFASSLATLSSSIAEQQSNSTDNLYSLQARGGFGEEPPRKKRRRRRTRSEQMIEEKENQRMNHIAVERNRRRQMNHFLSILKAMMPLSYSQRVRHQQRLSNFDIFCYTFYYKSDQASIIEGTINYLKKQEQLLQSFEAQLKPTKPNQPTNIFSDFFNFPQYSTAIASSRRRHHNGLAVVADVEVTMVEMHANIKVLTKTRPRLLLKMINEFDSLGLTIFHLNLTTSNNMSLFTFSVKVDEACRLTTTANEVADAVHEVVSRIHKEH
>GSBRNA2T00056417001
MAAVENRMVPENLKKHLAVSVRNIQWSYGIFWSVSASQPGLLEWGDGYYNGDIKTRKTVQASQVKADQLGLERSEQLRELYESLSLAESSTSCGSQVTRRASAASLSPEDLTDTEWFYLVCMSFVFNIGEGIPGGALANGQPIWLCNAHTADSKVFTRSLLAKSASLLTVVCFPFLGGVLEIGTTEHVAENLNVIQCVKTLFLEAPHGTLSARSDYQEIFEPLSNDKYIPVFETEAFPTTSTSVYEQEPDDHDSFINGGGASQVQSWQFVGEELSNCLHQPLNSSDCVSQTFVGATGRVSCGPRKSKSQRLGQIQEQSNRVNMDDDVHYQGVISTIFKTTHQLILGPQFHNFDKRSSFTRWRRSSSSAKSLGEKSQNMLNKIVFEVPRMHQKDTPEDSGYKVGDETANHALSERKRREKLNDRFMTLRSMIPSISKIDKVSILDDTIEYLQELQRRVQELESCRESTDTEMRMAMKRKKPDGEDESASANCLNNKRKESDIGEDEPADTGYAGLTDNLRIGSFGNEVVIELRCAWREGILLEIMDVISDLNLDSHSVQSSTGDGLLCLTVNCKHKGTKIATTGMIQDALQRVAWIC
>GSBRNA2T00056575001
MGQKFWDNQEDRAMVESTIGSEACDFFISSASSLTKLLPPPPTDPNLQQGLRHVVEGSDWDYAIFWLASNVNSSDGCVLIWGDGHCRVVKGNSVDEQDETKRRVLSKLHLSFVGSDLVKQGPLTDLDMFYLASLYFSFRCDSNKYGPAGTYVSGKPLWAADLPSCLSYYRVRSFLARSAGFKTVLSVPVNCGVVELGSLKLIPEDKSVIEMVKSVFGGSDFVKTKEAPKIFGRQLSLGGSKPRSMSINFSPKMEDDSGFSLESYEVGGSNQVYGKDEAALYLTDEQRPRKRGRKPANGREEALNHVEAERQRREKLNQRFYALRAVVPNISKMDKASLLADAITYITDMQKKIRVYETEKQVMKRRESNQITPAEVDYQQRQDDAVVRISCPLENHPVSKVMQVFKENEVMPHDANVAVTEEGVVHTFTLRPQGGCTAEQLKDKLLTSLAH
>GSBRNA2T00056888001
MEYSRDSAGMMMENKRNVYSLEEGSIKRHKSDLSFSSKERKDKVGERISALQQLVSPYGKTDTASVLLEAMQYIQFLQEQVKVLSAPYLQATPITTHEEVEEYSLRSRGLCLVPMEYTVGVAQTNGADIWAPVKTPAFSLQSNSPI
>GSBRNA2T00057047001
MNGDGTWLHDAGEQSQAGNDNDESGSWVRNTEENWFNNPQPLHHGSQTILHNNNQNDFRFSGGFPSNPSENLLLLLQQSTDTSSQLQHFTLDPTPQEQQQQSFLATKACITSLLNVPTSNNNNPFDELGFSSGFFGQTHVNQTPNSMSFAGMSSPPENTAGVSNRFSPLEFTGVANGVFENRAKVLKPLDVLASSTSQPTLFQKRAAMRQSSSSKTCNSESSSEMRRSSYEPDIDDASTGIIDIISDEHNKGKKKGMPAKNLMAERRRRKKLNDRLYMLRSVVPKISKMDRASILGDAIDYLKELLQRINDLHTELESTAPPSSSSLNPLTPTTQTLSYRVKEELCPSSSFPSPRGEQARIEVKLREGKAVNIHMFCGRRPGLLLSTMRALDNLGLDVQQAVVSCFNGFALDVFRAEQCQEGHDVVPEQIKAVLLDTVGYTGLV
>GSBRNA2T00057325001
MNSSLLTPSSSSHVQTPATTFDHEDFLDQIFASSPWPSDEAHPPPPPPPPPSSDGFVDSRHQQIMMMPLPSHHRNEVVDGSSVHSLYNGFSACGSLPFHIPQGSAGGMMNQQGQALTQTQAQKQPQVSASIATGGTAAAPPQSRTKVRARRGQATDPHSIAERLRRERIAERMKGLQELVPNGNKTDKASMLDEIIDYVKFLQLQVKVLSMSRLGGGASIPSQISEENASSAVAGGNQATGNSNDSLTMTEHQVAKLMEEDMGSAMQYLQGKGLCLMPISLATAISTATCHSRAAGNVGGHPSSPNLSGMTVQSTNKVKLSGNGVTEGSSPLAVKEAV
>GSBRNA2T00057441001
MMRGVERVKEVLRPLVDSRDWDFCVIWKLGDDPSRFIEWVGCCCSGSYTDKNIKHENVEEEEERQKMSSICRDEHNKHHIRSLACEALSRFPLFIPLYPGIHGEVVISKSPKWLVNSSPGSKHDIFRTRVLVPVRDGLVELFSFTMKPVDESMVDLIISRCNAFFEPFTEQTLPCMDQAPCLVMNKEEDVVMQDMTKENFKSKNLHSERKRRERINQRIYALRAIVPVITKMNKNGTISDAVDYINELLVEKQKLEDELSGINEVECRAEEEAVIANPEAEKVSSKLNKNVNNEVNLEVHETGEGDFLIRVTQEHKRDGFKRLIEAVESCGLEIINVSFTRLDLTVMTILNVKANKDGITREDLRDLLFRMIITSVAGSVKHCT
>GSBRNA2T00057443001
MERKREIGEGSSLSLREKRNLREKERRTRMKDLFCLLSSHVSPTRRQLPVPQLIDEATSYMIKMKENVKYLKEKKKSLLGGEVPGKRSEGSSSLLPKLSIHSRDSIIEMNLIIDVSMKRLMLHELMRVFEEEGAQVMTASLQNLNDRTACTIIAQAVICRIGIDPSRIEKRVRDIIF
>GSBRNA2T00057445001
MSPREQRNLREKERRTRMKDLFIILSSHVSPTHRLPVPQLIDQATSYMIQLKEKVNYLREKKMSLLGEMGNYSERSSSLLPKLSIYSRDSTIEMNLIMDLNMKRVMLHELVSVFEEEGAQVMNANLQNLNDRMIIYTIVGQAIICRIGIDPSRIEERVRDLIF
>GSBRNA2T00057522001
MASPTYLNSTPTDLVRRKKRQSASSSAASSRRNNAASATAGDGDRWRSEKQQRNYSAKLIQALQQVRLSSSAAETPSPTAKKRGKAVREAADRALAVSARGRTLWSRAILANRIKLKFRKQKRPRPAAIPAVIPTGSSSSSNSGRWKKRRVTVVKLNKKSIPTVNRKVRVLGRLVPVPGCKKESVPVILEEATDYIQALEMQVRAMNSLVELLSGYSASAPPPI
>GSBRNA2T00057652001
MDQSTLHSLNPYSSSTTSSSSSSLHSRKGRIKGNKNQSMSTLSTDPQSVAARERRHRISDRLKILQSMVPGGAKLDTVSMLDEAISYVKFLKAQIWFHHNMLLFFNDYETTSPCTYSPVGVSEFESRLFGCDEDYTPVPKTYSQGTPLYMVADPNNPMWYSSVDDEQQETMHRRGLS
>GSBRNA2T00058070001
MTLEALSSNGLLNFVLSETLSPTSENDIIDLEPPLENDIIVSKNTVPVISHQEPSSRQLPPARSGKKRKWRKPRVCKNEEEAENQRITHIAVERNRRRQMNQHLSALRSLMPQPFAQKGDQASIVGGAIDFIKELEQQLLSLEAQKLQKAQTNQTVSSSTSQESYGEQENGHKPCSLSLSHFFLHSYDPSQENKVGTTSSVRTAMEDLEVTLIETHANIKILSRRRGFRWITVATTGPPQLSKLMAALESLSLSVLHLSVTTLDTFAIYSISTKDTCNGIRARQHIMKAWAFGF
>GSBRNA2T00058078001
MDDHRSRVSLSPPDAHMSNYFLNQSTATDDDNASAAMEAFIGTNHWSQQPSLPPPPPSLSQFNEDTLQQRLQTLIESAGERWTYAIFWQISHDFDSPAGENTVILGWGDGYYRGEEDKEKKKKQSSSSNPAEQEHRKRVIRELNSLIAGGGAGVSDEANDEEVTDTEWFFLVSMTQSFVNGVGLPGESFLNSRVIWLSGSGALTGSGCERARQGEVYGLQTIVCIAAENGVVELGSSEVISQSSDLMDKVNGLFNGNGGGEASSWGFNLNPDQGENDPALWLSEPNITGIEPVQETPAIENAADLNFSSSGLNQNGNFKQGSSSNKKRSPVGKDEEMLSFSTVVRSAAKSVDSDHSDIEASVVKEAIIVEPEKKPRKRGRKPANGREEPLNHVEAERQRREKLNQRFYSLRAVVPNVSKMDKASLLGDAISYINELKTKLQQAETDKEEVQKQLDRMSKEGGGSRRAKERKSNLDSASSVEMEIDVKIIGWDVMIRVQCGKKNHPGARFMEALKELDLEVNHASLSMVNDLMIQQATVKMGSQFFNHDQLKAALMLKVGEDS
>GSBRNA2T00058083001
MDSLNTNVPASMIDALMSSPSSGFWPPQSPANPSPDSALQKRLQAVLNGTHEAWTYAIFWTPSYYDYSGESVLKWGDGIYKGEEADNTRRKRRRMTVAEREHWSIILPELSSMISDENVSVIEGEDDVEVSDTEWFYMVSMTVSFGSETGLPGKAFATYKPVWVTGSDHILASGCDRAKKGGDSGLQTIVCIPLDNGVLELGSTVEIQQNPDLFNKIRVVFSFEGSRDFSGDPNSNSFQPFSTHLENGGGSSTVTVNANLYPNPVYPQTVNYAISPLERALHSPNRNYPHQIPIDNGELLHSAGDIDGSDHSDIEATVVPGNKQKKKRGRKLANGRKEPLNHVQAERLRREKLNQRFYALRATVPNVSKMDKASLLGDAISYIKELKSRAENAESERNAIQIQLNKLKEEMAGRNVVCRGGENASEIETANIDVKILGCDAMVRLESSKRNHPAARLMNAFMDLDVELNHASISVIHDLMIQQATVKMGSRMYTQDQLRAMLVSKIN
>GSBRNA2T00058131001
MKETKEKRQKGLRVEGRRHCECRKRHSTHRDTHFRGREEREREGILFVNQGEDDIVELLWKSGQVVESSQAQRPPVPPPILRGSGSGGGEGNAQLPQPPPLQQRSDDQNLFIGEDEMASWLLHHPLREEDDFHSHLFYSGVVSAVPSTQPQASVSLTPPQPPTAAERPIGQVMAERRAESFFNFWRLRGNIHTGGRVEAAAAPWVPVVKDSKQVGSSATPSSSAATATSGVLQAFAVPRLGQSGVDTVCEIAGPSSSVVSKTETELFRIETEAGDDERKRKEREEPADDTEETGEEARGSTSRKRSRAAEMHSISERRRREKINEKLKALQELIPRCNKTDKASMLEDAIEYVKSLQLQIQAFVFLFLSVV
>GSBRNA2T00058133001
MFAYMYCDTKYVYYIAGNHVFCKRTKHMKSDCHFIKDDIQAEILRMNHIPQWINYRRNKKNINSKDPTQNTLSSKKDNHFEKKIYEVFRRFFCALGVVSWSFMGKPEEKQLMFILTNSFWEYLKYYIYMVVHKYKSYNFNMSTLIRDLVCIYISRYESTMGEDDIVELLWKSGHLVRSSQAQRPSVPPPPPVLRGSGSGGGGSGEESAPLPLPPPLQQPSDDQNLFIREDEMASWLLHHHPLREEDDFHSHLFYSGVVSAVPSTQPQASVSLAPPLPIPPAIHTPTAAERSMGQVIVERRGENFLNFSRLRGNIHTSGGVEVAAAPWVPVVVRDLTQVGSSATPSSSAPESCLTPATVTGGVAQTFAVPSLSGKAVETETEPAQIKPSTETTEAADERKRKEREDAAEDTEETGEEARGSTSRKRSRAAEMHNISERRRREKINEKMKALQELIPRCNKTDKASMLEDAIEYVKSLQMQIQASMGMMCVNRPPFITFPGTAFPRPPAHMVGLDPSYPAPRYPIPNIQAFDPSRVQQPDPVQNQSQFPGYLNPYSQFVGLQQMQHPPPPPLQVINTFQ
>GSBRNA2T00058135001
MSPCGPIKRETKNPTWKVMRSCKYRKLCSMHRDTRFLGAEKIGSLLFETGEEEARGSTSRKRSRAAEMHNISERRRREKINEKLKALQELIPRCNKTDKASMLEDAIEYVKSLQLQIQMMSMGGGGMMPMMYNPNMQCFMAPSAMGMNRPPFIPFPGTAFPRPPAHMAGLGPPYPAPPRYPFPNVHQPDPNQPQFPSYLNPYSQFVGLQQMQQPPPPLQVYFFFFYIIHCALYSYVPYNGRCSQDGVLKCFNRIKQHHI
>GSBRNA2T00058202001
MGDGNMNFPYASSSFDDLFPPCAKLPFHGVELQPSPVCPKNFVIFDQTYDHSQVMYHPDLTPRLYAGGKVYGNYGGQEVVSSSYQEDPNEIDALLSTDEDDEGEEDGGDSGEVRTARNASRDYGNTSAESCCSSYGYNSSRRKQSSSASAASSSNNDGKGGRKKKMKKMMGMLRKIVPGGEEMNTASVLDEAVQYLKSLKLEAQKLGVGHFSNQS
>GSBRNA2T00058547001
MMYQSNEEDDDLLASLCFDQSNGGEDPYGFMQTDQENLFPEFDVNLLPEEEQVCNNIGDQFDAFSGNLDSNGLGPFGGSSQLDMGTHQVCSFRGTATHVQQGQACCPVVEINSSSSVEIVKEEFEEECSRKRGRTGPCRKPGTKACREKKRRELLNDKFMDLSSVLEPTRTPKTDKPVILDDAIRVVNHLRGEAHELKETNQKLLEEIKSLKAEKNELREEKMVLKSDKEKMEQQMRSMAAVPSPGFMPAAFHQNKMAVYGSYGYYPNIPMMPYLLPPSQRDTSQDQENCSKAA
>GSBRNA2T00058707001
MANLSSDLQTYTVDDPITQLAELNNTLHQFQTMFAPPFSSSLDSLLFHHHQHQPLPDHFPGRSPQNNFHQGVFIPSNIHNKNDDSSLDSKKRKTLMASMSTSENSVSDQTSSAQVSINGNVLTKNNSSRRGKRLKNIEDKKEREVVHVRAKRGQATDSHSLAERVRRGKINERLKCLQDIVPGCYKAMGMATMLDEIINYVQSLQNQVEFLSMKLTAASSYYDFNSEADAVDSMQKAKAREAVEMGQGRDGNTVFHSSSWTL
>GSBRNA2T00058895001
MVFPENTNWLSDYPLIDGVFSHQSPTFPWQIDGSATVTVEEVDGFLCDSDVIKEPGSKKRVKSESYAGPSSKASREKQRRDKLNDKFTELSSILEPGRAPKTDKVAIINDVIRMVNQARDEAQRLKDLNSSLQEKIKELKDEKNELRDEKQKLKIEKDRIEQQLKAINTQPLPAQPCFLPNPPTLSQAQAPGSKLVPYTTYPGFAMWQFMPPAAVDTSQDHVLRPPVA
>GSBRNA2T00059474001
MDNELFMNAGVLSHPSEMTSLSSSSPPAMLNWASMETHPLEQSISRNVPRDCFFVEKSTLSSLVSPPSEPNFSGGGAGENYVIRELVGNLGNIGDIYGAPASFGNGSGSCYATPVMSSPPLDAFSGDSRFAERAARFSCLGSRSFNGRRTNGPVAETASINGELTRVSSNSALKPPAGESSGESSRKRKAKSKEHSPSTASPSPNLSKEVEGKEDSDSKRSKKSQENGENTKSLDPYKDFIHVRARRGQATDSHSLAERVRREKISERMKLLQELVPGCNKVTGKALMLDEIINYVQSLQRQVEFLSMKLSSVNTRLDFNMDALMSKDIFPSSNNQQVPQLESSSHILLADHHSHTLQLNPNDSSNNIINPMETSESRSFTTRLPTLAHFTDSISQFSTFSEDDLHSIIHMGLAQNQIREPNQVHSTSFQGSIVNQYIIFSFVLYERL
>GSBRNA2T00059946001
MARYEPYNYNIGLNPSLPHINQNQELINLDLPVSATPSSFMLFSNGDLVDARHNNSHFSPNLLHGDFGRQDKKEESGSKRKRKRSEEEESINEDDIEKPRDVVHVRAKRGQATDSHSLAERVRREKINERLKCLQDLVPGCYKTMGMAVMLEVIIDYVRSLQNQIEFLSMKLSAASAYYDLNSLDIEPTDTFQGGNMYSAEEMERILREGVGTQTPNFSSTLPF
>GSBRNA2T00060660001
MEKGNGEGKGEFINQNSNGFFHDSMSMLSSLPPPWGSSLPPSPPPHSLLHALTESGGPTTGSQDGLQHAQGTVSTTTSPPVARQKPRVRARRGQATDPHSIAERLRRERIAERMKSLQELVPNTNKTDKASMLDEIIEYVRFLQLQVKVLSMSRLGAAGGIRPRLNGLTSDVGGRLNALSVPSNGVVNGNGNATGSSNGSLRTTEQRVAKLMEEDMGSAMQYLQGKGLCLMPIALATAMSSSSAHSRGALFNPTSNVVATEEANVVVAAAPEASSPMDDVSASNKA
>GSBRNA2T00060718001
MDDINQEFNNYWEPSSFLQNKEFEYDSWPLEEAISGSYDSSSPDGAASSPASKNIVLERNRRQKLNQRLFALRSVVPNITKMDKASIIKDAISYIQGLQFDETKLESEIRELESTPKSSLSFGKDFDRDLLVPVTSKRMRQLDSGYSRSLIEVLEFKVTFMGERTMVVNVTCNKRTDTMVKLCEVFESLNLKIITFNLNSFSGMIFNTLFIEADEEEQDVLRLKIESGIGAYNGAQSPTWSMESIY
>GSBRNA2T00061885001
MPLEAVVNPQDPFGYLSNCKDFMFHDFYYQEEIVSQDTKNNIHKLGHEQRFVENDKEEERQWGDHYHHQCPVVPSLEEELDLPAIDVENHPPVQQRRKRRRTRSNKNKEEIENQRMTHIAVERNRRKQMNEYLAVLRSLMPSSYAQRGDQASIVGGAINYVKKLEHILQSMEPRRTTTTSHEADTSTSSLVFTFSDFFTFPQYSKKSLSEVESSSSPAEIEVTVAEGHANVKIMAKKKPRQLLKLVASIQSLRLSLLHLNVTTLDNLILYSISVKNNHEILE
>GSBRNA2T00063470001
MVTTFVARNSLKRNIDAQFHNLSEKASRRRSKINEKMKSLQKLIPNSNKTDKASMLDEAIEYLKQLQLQVQTLAVMNGLGLNSMRLPPEMCFSTGTLL
>GSBRNA2T00063525001
MSSMDCLSHFFDWDQPIQLQDCFIPDVDITILETDNFFFQSQPQLQFQQPLFQEEAPLELTDLDYFCDQFLPPQETCLPYPKSEIFNETHDLDSFLPAPKLQKLVNSSYHCNPNFFNYYQELDLAPEPSIFPEFRVPDFPLEFKVDRGDEDRSHGTKKPTLSSQSIAARERRRRIAEKTHELTKLIPGGQKLNTAEMFQAAAKYVKFLQSQVGILQMMQTAKKTHTSDVEIETRVLLGSQAIQEKLSTDEVCLV
>GSBRNA2T00063581001
MGGGNKFQEPVKTSRRRQVRKEKEEDEVNESFKSPNLEAERRRREKLHGRLMALRSHVPIVTNMTKASIVEDAITYIGELQKIVQNLTEKLHEMEETPLEIYEQQTVHTIKPEVEAIDLKVEMKKMGIEENVQFCKIGKRKFWLKITTEKRPGIFTKFMEVMCLLGFEIIDITLATSNGAIIICSSVQILQGLCDGDSVDPEQTKDFLLEVMRSNP
>GSBRNA2T00063583001
MTEEFETVGVRTGSWWSFPSGMFSDLSQPRSTEISIDIGGFEWQNIDNIDAETYDKSHTSTLSSNRNLDSTSQVNAWNQYNHREEERFDPISSFLEGLFDNSELSVPSVKPELLESFHFFDDVFLNESRTVSVFDHEIGEKHDEEIQAWKSLITCERASEKTEDLEDIESLPPLKRPRLETPTQFPSFKKVRKEKLGDRITALQQLVSPFGKTDTASVLHDAIEYIKFLQEQITVSSNPQLNSKGSGEQKQWSYNGTHAEDSSLGQDLRSRGLCLIPISSTFSTSPLHFGLI
>GSBRNA2T00063704001
MEAMGEWSTGLGGMYTDEADFMNQLLASYDQPCGVSSPETTAPAAAYHPQNAHLTGGFCFSQESSSYSAGHSGYYAVMPPREENNNGMEDVTINTNLYLVGEEMCECEVAEYPAKSLLSLETVEENQDDNKRSLETEDDQKLFNACESSKKRSRAITTDKNKRASKTRKTKKIMEMSDNNNNSGGEVQTEKAGGERNTKALKIQKTYYSDDEANGGDTSSCKEGGEDCKALNLNGKTRASRGAATDPQSLYAREISYVRLKTKTKTDLMTVQKRRERINERLKILQNLVPNGTKVDISTMLEEAVQYVKFLQLQIKLLSSDDLWMYAPIAYNGMDIGLDMKLNSLI
>GSBRNA2T00063939001
MESCYEFESLSELPPLPQAYAPMEYHPYDITPLESLPPFPHSDFAPHGGLIPFSDTHQDYLQLQKQQHCVESMFTDSSLPLVTRDYLTESTRFENLFSHDVPFLHLPDLKFVEGARSPPPCLSLAPPPPLPVARHNVNLRQRHVGSRVNKTFSISPSSSSKSKPPASQYVHGTRKVSDRIRSLEKIMPWEKKMSLSTTLEETHKYITFLQSQIASLRWMPLDSVYPTKPREEHVGETTSLLNSLTRQQLLQVIANSPGSRNVLYKQGVCVFSYEQLLSVKMMAESARNL
>GSBRNA2T00064294001
MAATGGERRKRRRTRSNKNKEEIENQRMTHIAVERNRRKQMNEYLAVLRSLMPPCYSQRGDQASIVGGAINYLKELQHQLQSMEPPVKITATEDTGATAASAGDQNNTISASSSGPFSDFFAFPQYSSRPSSSSVAEGTAEIEVTMVESHASVKILAKKRPKQLLKLVASIQSLRLTLLHLNVTTHDDSVLYSISLKVEEGSQLNTVEDIAAAVNQILMRIEEESPLS
>GSBRNA2T00064456001
MAPPKFRSSVVTVGTSHCGSNQSTNDHQVTHPQFPMSDRSKNVEQRLDTSSGGSSGCSKENESGRSVTISRKRKHVMDTDQESVSQSDVRLMSTDDQIMGNKSSQRSGSTRRSRAAEVHNLSERKRRDRINERMKALQELIPHCNRTDKASILDEAIDYLKSLQMQLQVMWMGRGMAAAAATPMMFPGVQSSQYINQMAMQSQMQQPQFPVMNRLVAQSHPCLVCQNPVMQLQMQAQNHILSEQLSRYMGGFPPMPATTQVQQQPMEETQIIKK
>GSBRNA2T00064763001
MMSQQEYPYDFSLMKTSSIYEVLDYSIAEQHSHPTENLSSLQAQGGFSQEPPRKKRKRRRTRSEQKIEEKENQRMNHIAVERNRRRQMNHFLSILKAMMPLSYSRRSDQASIIEGTINYLKKQEQLLQSFEAQLKPTKPNQSINILSNFFNFPQYSTATACASSRHHHNGLAVVANVEVTMVEMHANIKVDEDCRLTTTANEIADAVHEVVSRIHKEH
>GSBRNA2T00064787001
MELSTQINVFEELLVPTKQETTDNYNYNTSINNLSFNGGFDHHQLFSNGWNIDYLCFDNEEEDENTLLYSSSFMDLISQPPPLLLHQTPPLPPPSSSSPPLISSTASTFDDPFLEALQEIIDSSSSSPPVMLPTSQEESFINHSSYPSPLVESDQSKSFSVGYCGGVVETTNKKNSKKLEGQPSKNLMAERRRRKRLNDRLSMLRSIVPNISKMDRTSILGDAIDYMKELLDKINKLQDEEQELVVSNSSHHSKLFGDIKDLNTNEPLVRNSPKFEVDRRDQDTRVEILCSPKPGLLLSTVNTLETLGLEIEQCVISCFSDFSLHASCSEVAQQRDFINSEDIKQALFRNAGYGGKCL
>GSBRNA2T00064980001
MDNHQTLAASLLDDLLHIPAETIGASGEKNDTCLAQSESKGKEVVVVLHDQDAHGPSSVAKKQERSANERLRRLRLHASYLTLGTLLPDHSSSSKKKWCAPSIMDRVVTYIPMLHNEVEELTLRNQKLVEAVQSKRFRELERQDPHIRAISVLELEGSGDEVVVQISMKRVKADEFSNLLHVMEMQGFCILSASTSLVCRDQKVVCYNFHVKIDEKPSEGEDYITVLKNNIISTLS
>GSBRNA2T00064999001
MMRGGERVKEFLRPFVDSREWDFCVIWKLGDDPSRFIEWVGCCCSGSYIDKNIKHEHVEEETQNTSSICRDEDNKHHIRTLACEALSRFPLFMPLYPGIHGEVVMSKSPKWLVNSGPGSKQDIFSTRVLVPVRDGLVELFSFIMKPVDESMVDLIISHCNTFVEPYPEKTLPFRIISKAEESMLMHKEEDVVMQNTIDDKKVAKENFKSKNLHSERKRRERINQRIYALRAVVPNVTKVLPENSFQMNKNGTLSDAVDYINQLLVEKQKLEDELRGINEIESRRIAAEEESAIANPQAEKVASRLNKIVNSEVNLEVHETGERGFLIRIAQEHKQDGFIRLIETVDSCGLEIIDVNFTRLDLRVMTVLNVKATKDGTTPENLRDLLIKMMMRTSENPNAESLRQCA
>GSBRNA2T00065006001
MEREKEIGEGSSLSLREKRNLREKERRMRMKDLFCLLSSHVSPTRRLPVPQLIDQATSYMIQLKEKVTYLKEKKKTLLEGEVGCRSERSSSSLLPKLSIHSRGSIIEMNLIISVNMKRLTLHELLGVFEEEGAQVMSANLQNLNDRTAYTIIAQVYV
>GSBRNA2T00065023001
MDPGGMMNEAGAYNLAEIWPYPINGGATVNTSMRSGVSFGGPNLVHQFSDSNLISNTNCNDPARMSHALSQAVVAGIAGARKRRDAAEDNKVVSGSDGHDANDGDSKKQKTTGCEDEVETGTLDQKKQQLPEPPKDYIHVRARRGQATDSHSLAERARREKISERMKILQDLVPGCNKVIGKALVLDEIINYIQSLQRQVEFLSMKLEAVNSRMTPGIEVFPPKEFDQQTFENQGMQFGAQATREYSRGASPEWLHMQVGGGFERS
>GSBRNA2T00066520001
MSDFLEECEFVDTSLAEDDLFAILEGLEGAGEISPTAASTPKDGATNSKELVTDPNYETSSPKKKRKRLETEKEDEEEEDGEEEEEEEENKQQKMSHVTVERNRRKQMNEHLTVLRSLMPCFYVKRGDQASIIGGVVEYISELQQVLQSLEAKKQRKTYAEVLSPRLVPSPRPSPPVLSPRKPPLSPRISHHHLLLPPISPRTPQPTSPYLAHAPQLPLIPQPPLRSYSSLAGGSSLGDPPPYSPASSSSSPSVSSIRESSVINELVANSKSALADVEVKFSGANVLLKTVSHKIPGQVLKIIAALEDLALEILQVNINTVNETMLNSFTIKIGIECQLSAEELAQQIQQTFC
>GSBRNA2T00066940001
MEFSREAGMMMENKRSVCSLEESSIKRHKSDLSFSSKRKDKAGDRISALQQIVSPYGKTDTASVLQDALHYIEFLHEQVKVLSAPYLQTMTAATQEELEQYSLRNRGLCLVPMEYTAGVAQSNGADIWAPVKTPPSPAFGVKSQSPFR
>GSBRNA2T00067336001
MTGEFEMAGTWWSSPINTATSVFSGYSLPRPTESSLDITDFGWQNFDNKTNDHNDDFMNMHNSFFEGLFDPNEQLLSDSWPKTTISAKSELLESFPFLDNIFLIDSEAHDQIKDHKSLEQTTQDCMNLTSKAQLKENNDENSQRLLKRSRIDTLSPLPSFKVRKEKLGDRVTALQQLVSPFGKTDTASVLNEAVEYIKFLQEQVTVLSNPDQNTRGSVQQQQCSDKKSISSSQEEEECSSRRHLDLASRGLCLMPISASYPVAAAAASAAEMNTSDFWNLTFAMNL
>GSBRNA2T00068536001
MVTGQNRTSVPENLKKQLAVSIRSIQWSYAIFWSVSASQPGVLEWGDGYYNGDIKTRKTIQASEIKADQLGLRRSEQLRELFESLSIAESSSTGTAVGSQVSRRASAAALSPEDLADTEWYYLVCMSFVFKIGEGMPGRTFANGEPIWLCNAGTADSKVFSRSLLAKSASVNTVICFPFLGGVVEIGTTEHIAEDMNVIQCVKKSFLEAPDPNASILQPISSDYHIDNVLDPQHILGDEIYAPMFGTRPFQATSPTRTTNGFDPEHDQLAEDHDSFMAEGINSQKNVKMLSFDPRNDDVHYQSVISTIFKTSHQLILGPQFRNCDKRSSFTRWKKPSPSSSGTASIVAPSQGMLKKIIFEVPRVHQKEKLMLDSPVAGDETANHAVSEKKRREKLNERFLILRSIIPSVNKSDKVSILDDTIEYLQELERRVQELESCRESTDTETRERTSANCTNNEIGYVKRTHVGEAEPAETGLTDNLRIRSFGNEVVIELRCVWREGVLLEIMDVISNLHLDSHSVQSSTGDGLLCLTVSCKHKGSKIATPGMIKEALQKVAWIC
>GSBRNA2T00069228001
MCALVPPLFPNFGWPSTGEYESNYLAGVNLEDFTFLDFPAPETYGVEHHQEIQEMLGVSVPSEGNGVVTKKLNHNASERDRRKKINSLFSSLRSCLPASDQTKKLSIPQTVSRSLKYIPELQEQVKKLIQKKEELLVRVSGQRAIEHYVEPQPKAVARYVSTISATKLGDNEVLVQISSSKNHNFSISNVLSGLEEDGFVLVDVSSSRYHGKWLFYSLHLQMGNKDNHKLKCEELSQRILYLYEECENSFR
>GSBRNA2T00070233001
MEINNNSGTHDEELYSLSEIISSLSSEHHNELNPLQEIFGAHSSSSTLSFSEPKDVTKKSNQGDKRSHCNKNNHAGKRQRSMEYRVLMEKKRRQLIRDKVDILQELTPNCAKSDLATKLESIVEYIKSLKHQIDMMSKAYTEPAGYMAPFYGAQAPCMSPYTSPWCYYAPGIPMMPHQNIPFNPQFHQVYETAPPNQTQI
>GSBRNA2T00070363001
MYPSLDDEDFVSDFFCFDQRNGAELDDYTQFGVDLQPDQAGTFPDFGSYGVNLQSDPEQVFSIGDLTSYGGVLTQEPGQFRNFGGPNDCGTVQEDEVVVNSSSSGGAVKQEQEHVDEECSRKRGRTGSCVRPGGTKACRERLRREKLNDKFMDLSSVLEPGRTPKTDKPAILDDAIRVLNQLRDEAHELEETNQKLLEEIKSLKAEKNELREEKQALKVEKEKTEQQLKSMMVPSTGFMPQIPAPFNQNKMAVYPSYGYMPMWHYLPQSVRDTSRDQELRPPAA
>GSBRNA2T00070424001
MDSDIMNMMMQQIEKLPEFCNTNPSLIDHNNNTNPFLLNSNHNHSDSMTPEPGLLTNPSSLSPNTIYSSVLHEKRSTSSNTNSTNMEAMREMIYRIAVMQPIHIDPQAVKPPKRRNVRISKDPQSVAARHRRERISERIRILQRLVPGGTKMDTASMLDEAIHYVKFLKKQVQTLEQQAVDTSGGGMTAAVSGGGGVIMKGCGAMGTHQMVGNAQILR
>GSBRNA2T00070429001
MGNSDEGDRLPAPSSSDELSSILRQVLSRTPTAQPSFSPKKIVSSAEMFNRTFPLVPGGAVSYAACAVAETGEGKCGFENKRNGARQRNSLKRNIDAQFHTLSEKRRRSKINEKMKALQKLIPNSNKVTDKASMLDEAIEYLKQLQLQFQTLAAMNGLGLNPLRLPPILPPTQTGITGTSEQGLNLETLLGGSHSMANLEPPEPTQEMCFPTTTLL
>GSBRNA2T00070575001
MLIYNFLHKLKFPDSVFIAEEFQATAAICGSGGGAWWNSPRSVMSPSDHFLSPCFGQREADSDSGGSTVSIDSTLQMMGLGFSSNSSSDWNQTVLQEDLNSSFISSQDHYHGQGFLSTTSSPYLLNPACSSSSSPSPPSSSLLQTFYDPEPSQYRFLSTTSCSINDSQLSWASSKTSPHHQAAYGIINNFSNSTNSRPFWSSSSTTNLNNTPHNSFVTYSQIIPTRLEDKTKNQKTKGQSESLKRAKDNDSASKKQRISTPSPLPTFKVRKENLRDQITSLQQLVSPFGKTDTASVLQESIEYIKFLHDQVTVLSTPYMKQGASVQQQHQKSGKSQDGNENQELRAHGLCLVPISSTFPVANETTADFWTPTFGGNSFRYSR
>GSBRNA2T00071733001
MEFPHSRVFEAQGRKKPTHDFLSACSNSNVHPADPMPSSQGGYPKTHDFLQPFEQVGTRASAKEEGTRGSDDTTVASSELKSPYVHNQHVLPGGIGTYTISQMPYLNHNHLQRVPKPKVSPMFTVSQASCNERNAVEDNSVSNCSSYAAKNGFTLWNESIEKRGHTRNRQSQSFMDMIKSAKGNSQEDDMDDDDEEFVTNKGSNTSTSQSQRVDLRVKVDKKGHGNEQKPNTPRSKHSATEQRRRSKINDRFQTLRQLIPNSDQKRDKASFLLEVIQYIHFLQEKVDKHEPPEGTVPVLAEAQAVDMEHQHYLKRATDTTSFPVLGQRNSFFSPELSQLCPVSSSDVAAMECENLREEEEVEELSIHKGTISISSVYSQGLLKTLSETLQSSGVDLSRSRISVQIKLSKQPQEDEEVHLKVRPHLQSGDENHNDDENNNIKQSRTQKKLKKDHGIRNI
>GSBRNA2T00072291001
MVSPENANWISDLIDADYGSFTIQGPGFSWPVHQPIAVSSNSSAGVDGSAGNSETSKEPGSKKRARCESSSATSSKACREKQRRDRLNDKFMELSVILEPGNPPKTDKAAILVDAVRMVTQLRGEAQKLKDTNSSLQDKIKELKTEKNELRDEKQRLKTEKEKLEQQLKAMNAPQPSFFPAPPMMPTAFTSAAQGQAPGNKMVPFISYPGVAMWQFMPPASVDTSQDHVLRPPVA
>GSBRNA2T00073087001
MPLESVVYPQDPLSYPSTCKDFMFQDLYYQEEVVSFVENDKEEDRQWRDYHQYPLLPSLEEELGLPAIDMESHPPLQQRRKRRRTRSNKNVEEIENQRMTHIAVERNRRKQMNEYLAVLRSLMPSSYAQRGDQASIVGGAINYVKKLEHILQSMEPNRTTTITHEANTSTSSLVDPFSDFFSFPQYSTKSSSITEGSSSPAEIEVTVAEGHANIKIMAKKKPKQLLKLVASLQSLRLTLLHLNVTTLDNSILYSISVKVEEGSQLTTVDDIATALNQIIRRIQEES
>GSBRNA2T00073196001
MEEKIQGQNKLSSLDQKVIVRRSLQVQGSSEDQRFVLEEDTMQQSEDLSSVLSFKDPNFLRLLSLQTLQKPPWELGDYLPHEVPEFHSPTNYYHQNPSLERINEAISSQELQLNPQRKRRNNNNLVAASVSREKRKRKRTKPTKNTEEMESQRMTHITVERNRRRQMNVYLSSLRSLIPSSYILRGDQASIVGGAIDFVKLLEQQLQSLEAQKVTQQTDTKDISLEQSSKLRIDATVIESHVNLKIQCQKKQGQLLRSIIWLEKLRFTVLHLNVTSPCNASASYSFNLKMEDDCTLTSADEITAAVRQILDC
>GSBRNA2T00073452001
MALEGAISQCSYNGKEAYSNIYTDNEPPFSDLQAALCFLDNQTDNYDSTFLQEGYYGNTTTFLHQPPNEIVINEEKPAANCDISFHGDMGKNQVTRRTRAKKNKEEISNQRMTHIAVERNRRRQMNEYLSVLRSLMPESYVQRCDQASTVGGAINFIRELEHRLHLQNLSCETNETSLSGSCMSSATPFSDTFKLPQFSMGSSSVSDNMVLEVNALADIEVSLVESHATLKIRSRRRPKVLLNMVSGLQNLGFIILHLNVSTVSDFVLYCFSTKLEDCCKLSSVADISTAVYEMLKMHHDS
>GSBRNA2T00073811001
MQSSHGDGGEGGSGEGNRGGLSRIRSAPATWIETLLVDDEEDDLKPNLCLTELLTGNSARDSFEFPSSAEQGLYQGGGFHRQNSTPADFLSGSGAGTDGYFSNFGIPANYDYLPPNVDISPASKRSREIEAQFSSQMKEEQMSGGVSGMMDINMDKLLEDSVPCRVRAKRGCATHPRSIAERVRRTRISDRIRRLQELVPNMDKQTNTADMLEEAVEYVKALQSKIQELTEQQRRCICKPKEEQ
>GSBRNA2T00074105001
MMMENKRNVCSLEDNSIKRHKSDLSFSSKERKDKVGERISALQQLVSPYGKTDTASVLLEAMQYIQFLQEQVKVLSAPYLQTTPITTHEEELGEYRLRSRGLCLVPMEYTVGVAQTNGADIWAPVKTPV
>GSBRNA2T00074199001
MEQLKKLKTSSDDESSTASSSWGHNISFRPEKMVDGKEEPVSSRKIQKAEREKIRRDKLKKHVFELGDALDPNRPKSDKASILIDTVQILKDLMTQVDRLKAEYVTLSQESRELNQDKSELREENSSLKSDIEILSAQCQHRVMVPWIPHYAYPLPVVAITQGQVSTLPSLLNGTQTPSPLPNPSTTFMPYLAASLGPKMERKDDVGLELELKIHASSSAHDASGKEEKGNSTVTASSSNSYYSSSHAVQDCSP
>GSBRNA2T00074427001
MYLIKLIWMMQSDQRAGLARTNNQESFFVEPCLHLNRISPPPSPSILPAEFMDVSARKSQKAGREKLRREKLNEHFVELGNVLDPERPKNDKATILTDTLQLLKELTSEVNKLKSEYTALTDESRELTQEKNDLREEKTSLKSDIENLNLQYQQRLRSMSPWGAAMDHTVMMAPPPSFPYPMPMAMPPGSIPMHHPPMPSYTYFGNQNPSMMPAPYMPYMPPNTVVEQQSVHIPQNNRSREPRAKVSRESRSDKAEDSNDVATQLELKTPGSTSDKDTSQRPEKSKRCKRNSNNNNNSVEESSHSSKCSSSPSVRDNTSSSSVSGGGLKPDDAK
>GSBRNA2T00074458001
MENIDQEFNNYWEHNSFLQNEDFEYDSWPLEEAISGSYDSSSPDGAASSPASKNIVSERNRRQKLNQRLFALRSVVPNITKMDKASIIKDAISYIQGLQNEESKLEAKIRELESTPKSSLSFSKDFDPDLLVPVTSKKMKQLDSGSSRSLIEVIELKVKSMGERIMVVNVKCNKRTDTMVKLCEVFESLNLKILTSNLNSFSGMIFNTLFIEADEEEQEVVRLKIETGIGAYNETQSPTWSI
>GSBRNA2T00074800001
MESFQGHINPCYLDRKADARSLEVQEFAEAQSFSFKEEEDQDTVPFLQMLQSEEPSFLRLLSLQNLKEPWEVESFLSQEGYPHLYQNQVSASYMEGAKQPLSSQEADMILLPSSSPQHKRKNSDLLAPDMTREKRKRRKTKPSKNIEEIESQRISHIVVERNRRRQMNEHVNSLRSLLPPSYIQRGDQASIVGGAINYAKVLEQIIQSLESQKKTQQSSEVENRVQEDETCVPSIETTVIQNHVNLRVVCRKRQGGLIRGIISLEKLRLTVLHLNISTLSHFYVSYCFNLKMEDGCELESADEIKKVAHQIFDMPMNLNN
>GSBRNA2T00074903001
MVSPENANWISELIDADYGSFTIQGPGFSWPLHQQPIGVSSLGVDGSAGNSEATKEPGSKKRARCESSSATSSKACREKQRRDRLNDKFMELGAILEPGNPPKTDKAAILVDAVRMVTQLRGEAQKLKDSNSSLQDKIKELKTEKNELRDEKQRLKTEKEKLEQQLKAMNAPPQPSFFPAPPMMPTAFASAQGQAPGNKMVPVISYPGVAMWQFMPPASVDTSQDHVLRPPVA
>GSBRNA2T00075217001
MDLTGLKWLQQHQQMVSPEFLQILGSDGREELRRVESYLGNNLDELQNFRPGYDTIDGCISRTSSFQMEPVKSNEENRVVALQNKRKPEGKRETREKKKKIKAEDETESSMKGNSDMSNTETSSDVLKQDYIHVRARRGEATDRHSLAERARREKISKKMKCLQDIVPGCNKVTGKAGMLDEIINYVQSLQQQVEFLSMKLSFLNPQLEFHIHELSSMMADQRSFPLHQQGSLDYSVINSNQTTSLNALKMETSLSWDVHSQCLYNNLRTDSVFSFFSLK
>GSBRNA2T00075475001
MEEGTGFPQGRPNGKYGGGGERVPSRLKSELRFSGGGSSGHQEHNSEVEAPLAAINCVASTSMSFGNDHNNWDNSSSQISFTIDEPGKRSKTTDFFTLETQFSMPQTSMEMSMINIPEDSVPWKVRAKRGCATHPRSIAERERRTRISGKLKKLQELVPNMEKQTSYADMLDLAVEHIKGLQHHIESLEKGMERCTCGACKKQ
>GSBRNA2T00075487001
MEHQGWSFEENYNLSNNRRFIRPQDELVELLWRDGQVVQQSQTHRDQTQAQAQAQKQDQETLRSNTFLEDQETVSWIQYPLDEDPFESEDFTLPFFSTIDPLQRPASETVKHEAGPVPPDQVMPPPKFRLTDSSSGGRELGKEQYSVMTVGPSHCGSNQSQTDLDVSLTHDPSKTIDERLYSTENSSSGGSSGCSFGKNNKEIACGRSITAERKRKHIMDTDESVSQSDAIGNSKSNQGSGSTRRSRAAEVHNLSERRRRDRINERMKALHELIPHCTKTDKASILEEAIDYLKSLQLQLQVMWMGSGMAGAAATPIMFPGVQPPPPFIRQVQSPVLLPRFPVMDGSAIQNNPGLVCQNPVQSQVFPDRFGRYVGLFPRMQGTSQPMEMMTFGSPAGQESQRTSAPTKTTDGPR
>GSBRNA2T00075521001
MEFPHSRVFEAQGRKKPTHDFLSACSNSNVHPADPMPSSQGGYPKTHDFLQPFEHVGTRPSAKEEGTRGSDDTTVASSELKSPYVHNQHVLPGGIGTYTISQMPYLNHNHLQRVPKPKVSPMFTVSQASCNERNAVEDNSVSNCSSYAAKNGFTLWNESIEKKGHTRKRQSQSFIDMIKSAKGSSQEDDMDDDEEEFVTNKESKTSTSQCQRVDLRVKVDKKGHGNEQKPNTPRSKHSATEQRRRSKINDRFQTLRQLIPNSDQKRDKASFLLEVIQYIHFLQEKVDKHEPPEGTVPVLAEAQAVDMENQQYLKRAMDTTSFPVLGQRNSFFSPELSQLCPVSSSDVAAMECENLREEEEVEELSIHKGTINISSVYSQGLLKTLSETLQTSGVDLSRSRISVQIKLSKQPQEEEEVHRKVRPHLQSGDENHNDDENNNIKQSRAQKKLKKDHSIRNI
>GSBRNA2T00075853001
MVSPENGNWICDLIEADYGGSFTIQAPAFSWPLHQPIGVSSHNSSVGVDGSAGISEASKDPPLSRKRVRCESSSATSSKACREKQRRDRLNDKFMELGVILEPGHPPKTDKAAILVDALRMVTQLRGEAQKLKDSNSSLHDKIKELKTEKNELRDEKQRLKTEKEKLELQLKAMNAPPQPSFFPAPPMMPTAFASAQGQAPGNKMVPFISYPGVAMWQFMPPASVDTSQDHVLRPPVA
>GSBRNA2T00075911001
MGDHHDFINSGSWWKVSSSSSISSSSSMRANSIESGGSAAFHDKLHHSLATDHHLQMIGLGLSSQSHVDQWNQSLLRGDSKAETSFGVMLQENINLDATSNANANTTSYQLQESDPSHHQALWRDPRINNSDFKPQLNMTSSNNRGFFLDHQFSPHGSSSTDSSTVTCQGFSSDNPSNTLYGPTATTPNSSSAMFHHHHHHQAAGFNMPGSSDQQPSRTHQASNLGYSQFGSSTGNYDQTALRFSNNATFWNPTAAGNVGPTHHDASSNYFPALQPPQIHAPSFDEQPNGMSEIKDSSSSEVKRVGGDQPAAKRAKSEATSPSPPLKVKKEKMSDRIAALQQLVSPFGKTDQASVLSEAIEYIKFLHQQVSALSNPYMNSGASLQHQQSDHPKELEVSKEPDLRSQGLCLVPVSSTFPVTHDTTVDFWTTTFGGTFR
>GSBRNA2T00076152001
MIREECTPSSSWWEDVHHDDHASSISTSFYHKNSNGNNNNNSTANCEGDNLSISTVNTSNRFDLTAESSSRHSLSAPDHPASTSDELLRDHVVSSNNHLWSLAYLPGRSLGDQMLDHHHHNNHITSSRNNSSTTSELPFEPVCDNANGWIYDTNQVRYDQSSEQRLSKLTDLVGKHWSLAPPSNPDMNHNLHHHFDQTSDDISMYRQELEVKNEEDLCYNNGLNGGASLFRDAIESSRSFLDIRLSRPLTDINPSFKPSFKALSLSEFGKKEHQTASLATVRLGPTNAGKKKRCDEVSDEASKKAKCGRDSTHSPDKDLPKAKLRDKITTLQQIVSPFGKTDTASVLQEAITYINFYQEQVKLLSTPYMKNSSIKDPWGGWDREEYNKRGPKHLDLKSRGLCLVPISCTPVAYHDNSATDYWSPSYRGSLYR
>GSBRNA2T00076207001
MQNNQYPYFSDQMGDGNMNSAPSYASASSFDALFPPCAKLPFHGVELQPSSVCPKNFVVFDQTYDRSQVMFHPELTPRLVNSGLASSFQNEYVAGGYGNYGQQEVSSSSSHQEDPNEIDALLSTDEDDDDDESEDGGDSEEVSSTARNSSSGYNSSRRKQSLSGSASSSNNDGKGRRKMKKMMGVLRRIVPGGDEMNTASVLDEAVQYLKSLKLEAQKLGVGHFSNQS
>GSBRNA2T00076832001
MEDLDHEYKNYWETTMFFQNQELEFDSWPLEEAFSGSGESSSPDGAATSPVTSKNVASERKRREKLNQRLFALRSVVPNISKLDKASIIRDSINYLQDLIDQEKKLEAEIRELESRSMLLDNPTRDYDCINNFPGNQQQDLSGINAMRSKKSRQMDYNTFGSSITRVHNHSLIEVLEMTVTCMGEKTVVVCITCSKKRETMLQLCKLLESLNLNILTTNFSSFSSRLSTTLFLQANEEEKSTVETKIQTAIAAYNDPNSFTNF
>GSBRNA2T00076855001
MDSDLMNMMQQMEKLPEFCNTNPSFIDHNNNNNTYPFLFNSNHNHPDSMTYEPGFRYGSGLLTNPSSLSPNTAYSSVLHDKRNNSANMAAMREMIFRIAVMQPIHIDPEAVKPPKRRNVRISKDPQSVAARHRRERISERIRILQRLVPGGTKMDTASMLDEAIHYVKFLKKQVQSLEEQAVVNSGGGGRVLVGGGGVTGAVSGGGGGGVVMKGCGTMGSHQMVGNAQILR
>GSBRNA2T00076997001
MSSMDCLSHFFNWDQPIQLQDCFIPDMDMIIPETDSFYFQSQPQMQFDRPLFQEEAPSQSLLELTHFDAFCDQLLPPQEIFLPYPKAETFDESHNMDSFLPTSKRQKLFNSSYHCNTHNHFPSPNLEYVPEASIFPEFMVPDFPLAFEAGRGDQEGTKRPTLSSQSIAARERRRRIADKTQELTKLIPGGQKLNTAEMFQAAAKYVKFLQSQVGILQMMQTTKKRQGISDAEIETKVLLGSQAIQEKLSTEEVCLVPCEMVRELTSEESSWRNPKISGEITKLLSTDLAN
>GSBRNA2T00077317001
MLSHENGNWICDLIDADYGGSFTIQGPGFSWPLHQPIGVSSNNSSVGVDGSAGSSEASKEPPVSRKRSRCESSSATNSKACREKQRRDRLNDKFMELAVILEPGHPPKTDKAAILVDALRMVTQLRGEAQKLKDSNSSLHDKIKELKTEKNELRDEKQRLKTEKDKLEQQLKAMNAPPQPSFFPASPMMPTAFASAQGQAPGNKMVPFISYPGVAMWQFMPPASVDTSQDHVLRPPVA
>GSBRNA2T00077981001
MYAMKEEDCLQTFHNLQDYQDQFLLHLHPQNHPWSSLPSFDPTHFPSNPTRYPDPVHYFNKRASSSSSFDYTDGFVSPPMDNHHHQNHLRILSEALGPIMRRGSSFGFDGEDMGKMSAQEVMDAKALAASKSHSEAERRRRERINTHLAKLRSILPNTTKTDKASLLAEVIQHMKELKRQTSLVTETCQVPTESDDLTVDSTYNDEEGNLVIRASFCCGDRTDLIHDVINALKSLHLRTLKAEIATVGGRVKNVLFLSRDDHEDDGFEYRNDALEHDDEEKRYNRVSSIEEALKAVIEKCVNNNDENNDNNNLEKSSSGSIKRQRTSKMANRFYN
>GSBRNA2T00078166001
MDEDFFLTDFSLEDIDFDFNIYEETNVSPVEASIHTERAQFIEHQVPLNYLNEKPKPVVKINNKPRVISFDFSSNVSSSPAREDIIMDQLVTRGTKRKSCSLAKRSPVFAKEHVIAERKRREKLSEKFIALSALLPGLKKADKSTVLDDAISRLKQLQEQIRKLKEEKETTRHMESMILVKKSKVFLDEGTFLSSSSSSDHEQFDQPLPEIEAKVAQNEVLIRIHCEKSKGSMIDILNTIENFQLRVENSIVLPFGESILDITILAQMRKDFLVSALEDFVRNLRLAMV
>GSBRNA2T00078169001
MNSLLGDFPQSLSSLDDTSTCYNFGASCNDYLVEEEPSKILKTTHESPNLHLYPFANSTSPHPQPSSRFLSFEKTGLKVMNHKSPNLIFSPKEKFGSEDLIRRGTKKAQPLARSPSNAQEHILAERKRREKLTQRFVALSALIPGLKKMDKASVLGDAIKHIKYLQESVNEYEKQKKGRTLESVVLVNKSQLVLDEHHKLSPSFSDGNRDYSSSNLPEIEVRVSGKDVLIKIICEKQKGNLIKIMGEIEKLGLSITNSSLLPFGPTSDISIIAQKTCDFDMKVEDVVKSLSCGLS
>GSBRNA2T00079046001
MQETILDFLEECEFVDTSLAGDDLFAILESLEGAGEISSTAASTPKDGTTSSKELVKNQNHETSSPKKKRKRLETGKEEEDDDDGEGEEEEEDDEDNKQDGQQKMSHVNVERNRRKQMNEHLIVLRSLMPCFYVKRGDQASIIGGVVEYINELQQVLQSLEAKKQRKTYAEVLSPRLVPSPRPSPNVLSPRKPPLSPRISHHHLLLPPISPRTPLPTSPYGAHPPQLPLIPQPPRSYCLGDPPPYSPASSSSSPSVSSNHESSLINELVANSKSALADVEVKFSGANVLLKTVSHKIPGQVMKIIAALEDLSLEILQVNINTVEETMLYSFTIKIGVECQLSAEELAQQIQQTFC
>GSBRNA2T00079260001
MVPLLRQTGNGKSSEGQFIPQASQMNFNTVFQSLTELFPQIDARILRTVAREHPTDADEAAAVVISEVVPLFPQEWEDHVRKRILHHLPLCKVEPETQRDDDALSQWLHPSHLPQSYLALLNDEEEEEEKATPDLKPLLDYAVKKVVLPSRDAATGARREVRTIYSASNKTASSVVKPSIRVQSQTNNEQLSGSSNKVPVAGRSSRKAAHPWSNYSEKLRSWKKRSSDFSQLHGQCKYVPSWQSNQRKCKSYTTERERKQRIDDNIKALAKLLPHEVKEDSSEVILNEIVDHVKLLQLEMKELSLNRLGGEPISHPMTFIEGFGHYIHHEEMMTKPLEEMMEDLLANDPDAVARLLESKGLYLMPLSSVQDLC
>GSBRNA2T00080269001
MSSTNVQLTDHHLNQSTNGTNLWSTTEDNASVMEPLIGSEHSSLWHQPPLTLPPPHVTEDTLQQRLQALIEGARESWTYAVFWQLSHDFAGEDISNTAALLSWGDGYYKGEEERKSRKRKPNPVSAAEQEHRKRVIRELNSLISGGGGTVSSSGGSSDEAGDEDVSDTEWFFLVSMTQSFVNGSGLPGRAFSSSRTIWLSGSNALAGSSCERARQGQVYGLETMVCIPTQNGVVELGSLEIIHQSSDLVEKVNSFFSFNGGGGGGESGSWEFNLNPDQGENDPATWINEPNVTGIEPVLGAPATSNSDSQTASKLCNGSSVEHPKQQQNPQISSSGFVEGDSNKKKRCLVSDKEEEMLSFTSVLPLPTKSNDSNRSDLEASVVKEAESGRIVAEPEKKPRKRGRKPANGREEPLNHVEAERQRREKLNQRFYSLRAVVPNVSKMDKASLLGDAISYINELKAKLQKAEADKEELQKQIGGMSKEVGDGNVKSSVKDQKCLDQDSGVSIEVEIDVKIIGWDAMIRIQCGKNNHPGAKFMEALKELELEVNHASLSVVNEFMIQQATVKMGNQFFTQDQLKAALMERV
>GSBRNA2T00080435001
MAFPSSSSFTNDFAYENELDFSSLLTPSTFISFQDPNPSNPIIHNTENGGRQRIRETTVTDETPREDVEPKNKRAKHREIERQRRQEVTSLFKHLRYILPAQYVKGKRSSSDHVNEAVNYIKDLEKKIKEVSKKRDRIKRSITHPPSAGYCPIRSLAASCSSPSSLSSYCSCVGDTHIDFKVMTCLVGIEVVASCCFRHESCLSSVLQLLVHEQCFNVVSCISTRLHLRFIHTIVCEVEKGIEINFSELQEKIIKMGRHRA
>GSBRNA2T00081492001
MSSRRSRQASSSSRISDDQITDLISKLRQSIPEIRQNRRSSTVSASKVLQETCNYIRNLHKEADDLSDRLSQLLETIDPNNPQAAIIRSLINE
>GSBRNA2T00082740001
MASFSYFQHYPHSLLDPLLFSSPNSSTKLSGFIDQNPLYPPPNISTIVDTSLNPFLDSFNVEKTESSDVKKHINTNATAALTSDQLSPGPSAGKKQRRKTRNGSKSKEGVEGRKSKKPRNGSSSDVKEKRANEQEPPKDYIHVRARRGQATDSHSLAERARREKISERMRTLQNLVPGCDKVTGKALMLDEIINYVQSLQNQVEFLSMKLASISPVVYDFGSDLDGIIVRPEIGSADVGTSFANAMPTTTTNFSSLLDDSIIPAEAHLQEDGGEREKIVDRSGFNNNSFCSFS
>GSBRNA2T00082773001
MSTGKGNQEEEDYGGEEDLGLKREGSSSASRADAKDNDKASAVRSKHSVTEQRRRSKINERFQVLRELIPNSEQKRDTASFLLEVIGYVQYLQEKVQKYEGSYPGWSQEPTKLTPWRNNHWRVQSLASHPVAVNNGSAPVVPFPGKFEEITVASAHATVAELQNPVECDKGRAIASKSIDRQAELDDKGLPPLQPIHPLLHGEQANNTECPATSDGIGLSDGLVIESGTISISTVYSHELLSSLTQALQKAGIDLSHAKLSVQIDLGKRANPSNKNLLTSDTEGATRSRNLSVEEDSEHSHKRMRTL
>GSBRNA2T00082777001
MDVNEKEEFSGEKRNTGYDSADNHPSDWRISGSNPVFAPPFGSYSTENLITASCSPSQMMDSFGQTLWYDPTNVQAVGYGGFSGGHPSSSSSSCLRGNMDRSLEMGWSMPNLMAQFPADSGFIERAARFSLFSDMVNQPLGNPESVGLFLQGQCPSSEVNVGVATTAVRDPNVRSSELVSKPNVSEDTRSSGQKGGETSSKDSKKRKRNRQNSEADQSHKTEEEAENNGDKKGSDEQSPNSPGNKTNSGKQQGKQTSDPKDGYIHVRARRGQATNSHSLAERVRREKISERMKFLQDLVPGCNKVTGKAVMLDEIINYVQSLQRQVEFLSMKLATVNPQMDFNLEALLAKDVRELQLRGGSSSATPFPQNMSMVYPPLPHGFMQQTLSSMGRTISSPLSPMNGGYKRQETNGWEGDLQNVIHINYGAGDVPSDPEAAATATASLPSSNMKVEP
>GSBRNA2T00082839001
MANLSSDFQTFATDDPITQLAELNNTLTPFQTIKTLMESVSTSENSVSDQTLSTSSAQVSTNGTKNSWKRSKNREEEKERVVVHVSAKRGQATDSHSLAERVRRGKINERLKCLKDIVPGCYKAMGMATMLDEIINYVHSLQNQVEFLSMKLTAASSYYDFNSEADAVDSMQKAKAREAVEMGQGRDGSSVFHSSSWTL
>GSBRNA2T00083304001
MMDSLLTPSTSSHMQTPATTFDHEDFLNHIFASAPWPSVDETHAPQPPPSDGFVDSRNQQIMMMPLQSHQQNDNVDGSSAHALYNGFAATRSLPFHIPQGSGGGPMHQQGQTQRQPQQQASASTDTGGTAVSPSHSRTKVRARRGQATDPHSIAERLRRERIAERMKALQELVPNGNKVFYLIHFQVVFIY
>GSBRNA2T00083361001
MGDTAEDQDDQTMVEAVGVPSFSELLMLSDGFLSSSEDHHREVNGGDGGEDSFGFVFSGTNGSKMLCFSGDCQNGDESLFQEPSLPSGVSVSDPSSCTINTCKNSNDTCTNEKSTKSSNKKRTGSGNGQNMDHNQKPSKKCKKNQDKSSVGIAKVRKERLGERIAALQQLVSPYGKTDAASVLHEAMGYIKFLQDQIQVLCSPYLINYSLDGGAVTGDVMPGKKVRDLRSRGLCLVPVSSTVHVENSNGADLWSPATASMGHTMSPSQ
>GSBRNA2T00083823001
MTGEFEMAGTWWSSPINTATSVFSGYSLPRPTESSLDITDFGWQNFDNKTNDHNDDFMNMHNSFFEGLFDPNEQLLSDSWPKTTISAKSELLESFPFLDNILLIDSEAHDQIKDHKSLEQTTQDCMNLTSKAQLKENNDENSPRLLKRARIDTLSPLPSFKVRKEKLGDRVTALQQLVSPFGKTDTASVLNEAVEYIKFLQEQVTVLSNPDQNTRGSVQQQQCSDKQSINSSQEEEECSSRRHLDLASRGLCLMPISASYPVAAAAASGAEMNTSDFWNLTFAMNL
>GSBRNA2T00084613001
MCALVPPLFPNFGWPCGDQGFYVNDDVANTFLDFPLPDLEVAHQNVSSERHRTLGLENPVLMKKLNHNASERGRRKKINEMFSALRSCLPSTNQSKKLSVSATVSQALEYIPELQEQVNMLIKKKDELSFQISGQKDLLNTNQNDKPEKGVTGYASTVSATNLGETGLMVQISSLQTVKCSFGNVLSGLEEDGLVLVDASSSRSQGERLFYTLHLQMDNCNLNFEELRSRLLYLYEKC
>GSBRNA2T00084696001
MDSNHLYDPNHTPSTGSGLLRFRSAPSSVLATFVADDDDESGLDSDRLLSRFASSNGPSEFEAKSSVTSVSYAATLPPPPQLPEPSGFLGLPPHYPRQSKGMMNTIGLDQFLNDHHAKPVESNLLRQSSSPAGMFTNLTAQNGYGSVRSLMNYEEDEQSPSSSNELRRHNSLSSRPPSSLGMLSQIPEIASESSFQYNHWNDPASFIDNLSSLKRETEDDGKLFQNGESGNRMHHLSLPNASSTTSDMVSVDKYMQLQDSVPCRIRAKRGCATHPRSIAERVRRTKISERMRKLQELVPNMDKQTNTAGMLDLAVDYIKDLQRQYKILNENRANCKCMNKEKNLI
>GSBRNA2T00084749001
MEKTLATPDNARSLSPSSSAAVKSRTGGFERRTKRRLSQTKASVCVSGQEEDDEEEVKEKIEALQRIIPGGTALGVDALFEETAGYIMSLQCQIKTIKVLTSFIQSLDKQDMKFGG
>GSBRNA2T00084756001
MEHQGWNFEENCNLSNNRRSSLRPQDELVELLWRDGQVVLQSQTNREQTQAQTVKHDHHQETLRSHTFLEDQETVSWLQYPPYEDQFITDGFSSHFFSTGNPLERPASEMVKHEAGPDPPDQAMPPPMFRLPDSSSSVKELGKEQYSVVTVGPSSQSHNNLDVSVRHDRSKTVNERLYHNAGSSSGGSSGCSFGKNIKEMAGVQSITTDRKRKHIMDTDEYASQPDVIGNKTNQRPGSTGRSRAAEVHNLSERRRRDRINERMKTLQELIPHCTKTDKASILDEAIDYMKSLKLQLQVMWMGNGMVAAATAPMMLPGVQPQPFIRQMQSPVQLPRFPVMNNPGIFCQNPTQNQVFSNWFDRYIGVFPQMQAAPQPVEMLRFGSQAGQQSQQPSAPTKTTDGSR
>GSBRNA2T00085428001
MELGWNNDVGSLAAKDRGISERARSDKERLITGLKSSYGYVDHDQTDIQFQTVPEIHREEENSEKDLTLAVPDEHSETGDHHDHQIYDFSDNQYYLRNKHVKPKRSRIEIFSDDESEGFTREVPTVTSKRFKRRRNDMLSNKMRDKKKSNKMRKLQKLLPNCHKEDTVSVLDKAIEYMKDLQLQLQVMSIMGMNPYFAQATLNFGMHNHLVTAMAIAQGINLVNQTTSSPLIPASNSPLPPFSNLSIPRTSNQSLFPTTALPASSTQCLCGLVPFPKFP
>GSBRNA2T00085715001
MGSTSQEILRSLCSNTEWRYAVFWKLNHRSRMVLTLEDAYYDNHGHNNSPGVQGCGVIPKDMHGAHDSLGLAVAKMAYHVYSLGEGIVGHVALSGGHQWVFPENYGNCHSAAEFHNVWESQISAGVKTILVVAVGPCGVVQLGSLLKVDEDVTLVNHIRHMFLALKDPMADHAASLMQCNMNNSLSLPKIPSECLHVEANPYCSGEVGKAMDVEDMPYNTPSCLLMEKAAQVVQGSSCGSYSSVTFGFPIDLIDAKHENQVHPNLHQYMKNYVLNNTSSSALATEAERLISGQSYPGLDSTFYDSSRTGKESSYQNEVFQLSENQGNRYREETERMLEGKCEDALISSGYPFAGSELLEALGSGFKQTSRGGPEDLVKSEHGSTTRPTDDTSHSQLTFDPSPGPENLLDAVVANVCHSDGNARDDILSSRSVHSLLTSMAEPSGQKMHNQLPLAEVYTQQNPSDICGAFSSIGFSSTCPSSSSDQFQTSLEMMPKKIKKRAKPGESSRPRPRDRQLIQDRIKELRELVPNGSKCSIDSLLERTIKHMLFLQNVTKHADKLSKSATTKMQQKETGTQGSSCAVEVGGHLQVCSIIVENLNKQGMVLIEMLCEECSHFLEIANVIRSLDLIILRGVTEAQGEKTWICFVVESQNNKVMQRMDILWSLVQIFQPKANGKH
>GSBRNA2T00085729001
MEEERGSIYEEMPCFDANTPASVTAESSFSQVQPPQILVAGSTSNSNCSLDVEEFHLSPQDCPQASSTPLQFHISPLPPPPRDNTQFNLIHQMSHNQQQQQHSNWGNGYQDFNNMCPNSTTTPDLLSLLHLPRCSLPLPNSSISFSDIMSSSSAAAVMYDPLFHLNFPLQSRDNNQLPNGSCLLGVEEQIQMDANGGGINMMYYEPEHNNNTGFESGAFEFGNGGNNRRGRGSGKSRTFPTERERRVHFNDRFFDLKNLIPNPTKSDRASIVGEAIDYIKELLRTIEEFKMLVEKKKFGKFRSKKKPKTCGEEDLEQEQEGDNVSYRPQSEVDQSCFNMKNKNKSLRCSWLKRKSKVTEVDVRIIDDEVTIKVVQKKKINCLLFTTKVLDQLKLDLHHVAGGQIGEHYSFLFNTKICEESCVYASGIADTVMEVVEKQYMEAVPTNGY
>GSBRNA2T00085730001
MYEDSSCFDPNPTLEATVDNNGGYYDSTTATEIDFTVRQQFQPLVMIAGSTTNTFSDDLKLPTMDEFSVFPSVVSSETQNQISNDNNHLIQQMIHDSNWAASVDNYGFFMNPSDQNTTITPTPDLLSLLHLPKSSVPLPSSNLSDIMSGSCISYDPLFHLNLPPQPPLILTADDYSGFFLGTDTNITNTQRDQQNLGDENNNDQFDSGIIEFSKNIRRKRRGKQKNKPFTTERERRCHLNERYEALKLLIPNPSKGDRASILQDGIDYINELRRRVSELKFLVERKRCGGRHKDNNEVDNSNNNNLDDLNIVNDEDDEDDDDENMDKKTESDVIDQCSSNNTLRCSWLQRKSKLTEVDVRIVDDEVTIKVVQKRKINCLLVVTKVIDHLHLDLHHVSGGQIGEHYSFLLNTKINEGSTIYASAIANKVIEVVDQHNMAALPINNY
>GSBRNA2T00085731001
MYEDSSCFDPNPTVEATVDNNGGYYDSTTATETDFTVSQQFQPPVMISGSTINTFSDELKLPTMDEFSVFPPVVSFPNSDSQNQISNDNNNHLIRQMIHDSNWAASVDNYGFFMNTSDQNTTTTPTPDLLSLLHLPKCSVPLPSSNLSDIMPGSCISYDPLFHLNLPPQPPLILTADDYSGFFLGTDTNTTNTQRDQHNVGDENNNDQFDSGIIEFSKNIRRKRRGKQKNKPFTTERERRCHLNERYEALKLLIPNPSKGDRASILQDGIDYINELRRRVSELKFLVERKRCGGRHQNNNEVENNNNLDDLNIVDDDDENMEKKTESDVIDQCSSNNTLRCSWLQRKSKLTEVDVRIVDDEVTIKVVQKRKINCLLVVTKVIDHLHLDLHHVSGGQIGEHYSFLLNTKINEGSTIYASAIANKVIEVVDQHNMAALPINNY
>GSBRNA2T00085942001
MPLEAVVNPQDPVGYLSNCKDFMFHDFYYQEEIVSQDTKNNIDTLGHEQRFVENDKEEERQWGDHHHHQCPVVPSLEEELGLPAIDVENPPPVQQRRKKRRTRSNKNKEEIENQRMTHIAVERNRRKQMNEYLAVLRSLMPLSYAQRGDQASIVGGAINYVKKLEHILQSMEPRRTTTTSHEADTSTSSLVCTFSDVFTFPQYSKNSLSEVESSSSPAEIEVTVAEGHANVKIMAKKKPRQLLKLVASIQSLRLSLLHLNVTTLDNLILYSISVKNNHEILE
>GSBRNA2T00086031001
MEDLEDEYKNYWETTMFFQNQELEFDSWPLEEAFSGSGDSSSPDGAATSPASSKNVVSERNRRQKLNQRLFALRSVVPNITKLDKASIVKDSIDYMQKLIDQEKRLEAEIQELESRSILVENPTRDYECINNFLENQQQDLSDNNVTRSKKFRQMDYNTSGSSSVARVHNQSLIEVLEMKVTWMGERTVVVCITCSKRRETMLQLCKVLESLNLNIVTTNFSSFSTRLSTTLFLQADEEERSTLETKIQTAIAAYNDPSCFINF
>GSBRNA2T00086145001
MQSTHDGGGKGGGGEVSRGGLSRIRSAPANWIETLLQDDEEDDLKPNLCLTELLTGNSSGITSRNSFEFPSAVDQGLSTNQGGFHRQNSSPANFLGGSAAGSDGFFSNFGIPANYDYLPPPNVDISPASKRSREFSSQLKEEQMSGGVSGMMEDKLLEDSVPFRVRAKRGCATHPRSIAERVRRTRISDRIRRLQELVPNMDKQTNTADMLDEALQYVKALESQIQELTEQQKRCRCKNEEN
>GSBRNA2T00086223001
MPLDTRQWDVPPKACFEDMAARFPPDAAELQAHCLQPPPFKWSLDKESCGKGFSLSDMRSWCAAAATTTTPHGGAQKGLMILDQSGNQTRLLQCPFPLTAEPVKLSEEFDENYGKESEMHEDTEEINALLYSDDEDCESDNEVMSTGHSPYQQVCNKRVSEEIDGPCKRQKLLDISQEDTGSGLSDEQSRKDKIQTALKILESIVPGAKGNQALLLLDEAIDYLKLLKQDLNHC
>GSBRNA2T00086406001
MDDCREKRRRCTKLRVSTDNNDMEKMMHREIERQRRQEMASLYASLRSLLPLHFIQGKRSTSDQVNEAVNYITYLEKKIKELSLRRDELMLLSRGTSLDDSKDEMETMNHVVVRQCLVGVEIVFSSRSCRGQPRLSSVLQVLSENGLCLLNSISSIVDDRLIYTLQAEVNDSNLIDLSELEERLTRMK
>GSBRNA2T00086660001
MEQTKKLKTSSEFSLSDESSASSSSIRPEKMVEVKKEPVSSLKKADRERIRRDKLNEQFLELGNALDPNRPKSDKASILIDTLQTLKDLMTQVDRLKAEHVTLSQESRELIQEKSELKEEKTSLKSDIDILNAQYQHKIRTMVPWIPHYTYPVPLVAITQGPVSTLPFPLYDTRNPAPLPSPCSTFMPCSAEQKDDAGLELELKIHASSSGQEDVYGKEKKGNLTNTASSSNSYSSSQAVSDGVM
>GSBRNA2T00086672001
MSDFLEECEFVDTSLAEDDLFAILESLEGAGEISPTAASTPKDGATSSKELVTDPNYETPSPKKKRKRLETEKEDEEEEDGEEEENKQQKMSHVTVERNRRKQMNEHLTVLRSLMPCFYVKRGDQASIIGGVVEYISELQQVLQSLEAKKQRKTYAEVLSPRLVPSPRPSPPVLSPRKPPLSPRISHHHLLLPPISPRTPQPTSPYLAHAPKLPLIPQPPLRSYSSLAGGSSLGDPPPYSPASSSSSPSVSSIRESSVINELVANSKSALADVEVKFSGANVLLKTVSHKIPGQVLKIIAALEDLALEILQVNINTADETMLNSFTIKIGIECQLSAEELAQQIQQTFC
>GSBRNA2T00086727001
MGGGNRFQEPVRISRRRQVRKDEEENEVNESFKSPNLEAERRRREKLHGRLMALRSHVPIVTNMTKASIVEDSITYIRELQEEVVNLTEKLHEMEEAPLELDEQQQTDQIIKPEHETIDLKEEMKKLGIEENIQLCKIGERKLWLKITTEKKPGIFTKFMEVMRFMGLEIIDITLTTSCGATLICSSVQILQGLCDGDSVDLEQTKEFLLEVMRSNP
>GSBRNA2T00087295001
MCALVPPLFPDFGWPSTAGYESYYLGGENLNNDMFLDFPVVETYGVLAHHQNSLGVSVSSEGNGIDNNPVVKKKLNHNASERDRRKKINSLFASLRSCLPTSDQSKKLSISATVSRSLKYIPELQEQVKKLLQKKEELLVRVSGQRDIELYVKPQPKAIASYVSTVSATRLGDNEVMVQISSSKINNFSISNVLTGLEEDDFVLVDVSSSRSQGERLFYTLHLQVENMDDHYKMNCEELSERMLYLYEECENSFR
>GSBRNA2T00087296001
MCALVPPFFPNFGWPSTGEYESYYLAGENLDNCTFFYFPVPETYRVVHQRNSLGVSISSAGTGIDNSPVVNKKLKHNASERDRRKKINSLFSSLCSCLPASDQSKKLSIPQTVSRSLKHILELQEEVKKLIQKKEELLLRVSGQRAIEQQPKIHNFSISNVLSGLEEDGIVLVDVSLSRSQGERVFYTLHLQVDNIDNDKLNCTELSQMMLYLYEECGNSY
>GSBRNA2T00087298001
MRFLKKVIWGTCSRSQSCTTVPGQERFLRLVFVFFFFFFSSALCFCSNIVAPLLLTVPLLSLLSLVYFVPIIPYGLTIAENKDANTNRHGVEHHQEIQEMLGVSVQSEGNGVVTKKLNHNASERVRRKKINSLFSSLRSCLPASDQTKLSIPQTVSRSLKYIPELQEQVKKLIQKKDELLVRVSGQKAIEHYVEPQPKAVARYVSTISATKLGDNELMVQISSSRNHNFSISNVLSGLEEDGFVLVDVSSSRSQGERLFYTLHLQMGNKHNYKLTCEELSQRMLYLYEECGNSFR
>GSBRNA2T00087503001
MVSPENANWISELIDADYGSFTIQGPGFSWPVHQQPIGVSSVGVDGSAGNSEATKEPVSKKRARCDSSSATSSKACREKQRRDRLNDKFTELSVILEPGNPPKTDKAAILVDAVRMVTQLRGEAQKLKDSNSSLQGKINELKTEKNELRDEKQRLKTEKEKLEQQLKAMNAPPQPSFFPGPPMMPTAFASAQGQAPGNKMVPVISYPGVAMWQFMPPASVDTSQDHVLRPPVA
>GSBRNA2T00087898001
MDLSGRFGARSGNGVPFREVTGLESLHLGGGDEFRQMVLPENGGGFTALLELPPTRAVELLHSSSSSSSQATLHSVGTLTFPSNPILMERAARFSVIATEQNPNGNISGETTTSSVPSNEHIKTEPAETETSDQAAVEKQNNRCGKRKDFDKKVNSSTKKKSKSSEENEKLPYVHVRARRGQATDSHSLAERARREKINARMKLLQELVPGCDKIHPKRDRFWWKDEDQSVLWGPSNCKLSLEVGNMDVTLPSRQLI
>GSBRNA2T00087993001
MEGGNMFEEIGCFDPNAPADMTVERNFSPAEPPPPVLVAGSTSNSNCSLEDLSEFHLSPQDCSLAAATASVHQLHINTPSCDHQLQTLMHQNFQDASYAPQSNNWDNGYQDFVTLGPNHTTPDLLSLLQLPRSSLPPFATPTLHDMIMTSSSAASAAFDPLYHLNFPMQPPSGTLLGVEDQTEFNGVNSLIYAEENNNTENGLNRKGRGSRKRKIFPTERERRVHFKDRFGDLKNLIPNPTKNDRASIVGEAIDHIKELLRTIEEFKMLLEKKRITRQRNKRGRIEIGEEDVGDENYNAQSEVVEQCLVNKKNSSLRCSWLKRKSKFTEVDVRIIDDEVTIKIVQKKKINCLLFVSKVIDQLQLDLHHVAGAQIGEHHSFLFNTKICEGSSVYASAIADRVMEVLEKQYMEALSSNNGYHCYTSD
>GSBRNA2T00088013001
MANLSSDFQTFDPITQLAELNNTLNHFQTMFASPFSSSLDSLFFHHQQHQQFPEHFPGKSPENNGFHQGILLPNYNTHNNDDSSSGIDTKKRKTLMESVSTSENSVSDQTLSTSSAQVSTNGTKNSSLRRGKMSKNREEEKERVVVHVRAKRGQATDSHSLAERVRRGKINERLKCLKDIVPGCYKAMGMATMLDEIINYVQSLQNQVEFLSMKLTAASSYYDFNSEADAVDSMQKAKAREAVEMGQGRDGSRVFHSSSSTL
>GSBRNA2T00088533001
MENIDQEFNNYWEHNSFLQNEDFEYDSWPLEEAISGSYDSSSPDGAASSPASKNIVSERNRRQKLNQRLFALRSVVPNITKMDKASIIKDAISYIQGLQYEESKLEAEIRELESTPKSCLSFSKDFDPDLLVPVTSKKMKQLDSGSSRSLIEVIELKVTSMGERIMVVNVTCNKRTDTMVKLCEVFESLNLKILTSNLNSFSGMIFNTLFIEADEEEQEVVRLKIETGIGAYNETQSPTWSIDSLY
>GSBRNA2T00088584001
MDSNHLYDPNHIPSSGSGLLRFRSAPSSVLAAFVADDNKSGLDSDRLISRFARSNGPSEFEAKSPVTSVSYAATLPPPQQQPEPSSFLGLPPHYPRQSKRMMNTIGLDQFLNDHHTKPVESNLLRQSSSPAEMFTNTTAQNGYGSVRSLMNYEEDEQSPSSSSELRRHNSLSSRPPSSLGMLSQIPEIASEISFQYSHWNDPASFIDNLSSLKRETEDDGKLFQNGESGNRMQLLSHHLSLPNASSTASDMVTVDKFMQLQDSVPCRIRAKRGCATHPRSIAERVRRTKISERMRKLQELVPNMDKQTNTADMLDLAVDYIKDLQRQYKILNENRANCKCMNKEKNLI
>GSBRNA2T00088861001
SRSRQSSGTTRISEDQINDLVIKLQQLLPELRDSHRSDKVSAARVLQDTCNYIRNLHREVDDLSERLSELLANSDTAQAALIRSLLTQ
>GSBRNA2T00089465001
MEAMGEWSNNLGGMYTYATEEADFMNQLLTSYDHPGTGSSSGTASADHQGLCWSLGSHHNHLTIMPEASSFCFSGESSSYSEYYAVAPPEVRENNNGSMDFDMVDVTINTNSYLVGEETSECDVEKYSSGKTRLPLGAVLETHDDVESMLQPEISVTTTDHQKYLTGSKKRSRATSADKNKKAKVGKRGQKSLEMSGDDRNGGEEEEGEKVKKRKTGPMMSRQNSSITLCSEDESHCASQDVGGEDEEDASKALNLNGKTRASRGAATDPQSLYARKRRERINERLRILQNLVPNGTKVKTCYDSSHTRNDSKILSIYLIY
>GSBRNA2T00089928001
MDLFVDGELESLLWMFNSDQCSSSKEDRPRDEILGLSSLYNDHLHHHQNNVSKHLNLENLHNTYSNCDTTRQELVKAKKKQRVNPETDTVYQSNTSWRHGQSISTISVEEKASVASAKGKTRATKGQATDPQSLYARKRREKINERLRTLQNLVPNGTKVDISTMLEEAVNYVKFLQLQIKLLSSDDLWMYAPLAYNGIDMGFHHNLLSRLT
>GSBRNA2T00090396001
MDFASSSLFTADFAYENELDLSSLITPSTFIPFQEPNPSIPTIHCAGAENDGRQRIRETTTTDEITNEDVEPKNKKAKRREIERQRRQEVTSLFKNLRYILPSQYIKGKRSSSDHVQEAVNYIKDLEKKIKEISEKRDRIKRSISHSSSTGECSIRSLESSYCSCDGYTHIDVKVRTCLVGIEIVASCCFTQESCLSSILQLLIQEQCLDVVSCISSRLHPRFIHTIVCESMAEESPLVLVHRPPTMKYMDEPLTRYYRILTTHTSSDPLPVFLSRHASSVRAVVSIGRFKIDADFLSRLPSLQLIVCTSVGTDHVDLPECNRRGIAVTNAGGAYSEDVADYAVGLLISFLRRIPAADRYVRSGKWARCGEFQLGIKLSGKRIGILGLGSIGSLIAKRLEPFGCIISYNSTRQKQSIPYLYYPDVVSLAANNDVIVLCCALNDQTRHIVNREVMEALGKKGIIINVGRGGLIDEKEMVKCLVEGVIGGAGLDAFEKEPGVPVELFGLDNVVLSPHCAIATPGSFDNVVELALANLKAFFSNQPLISPVRLN
>GSBRNA2T00091343001
MAPGNPNWWNVSGSMRPPQPLMGHQHGPLPPQMAPNNYVRPQMMPTLLPPFMPYPATSSSPSLPNNPNLSSWLESNDLPPESWSLSQLLLGGLMMGEDERLEMMKHHNHHVEQQHHNFQGKMGLENWEEQVLSHQQASMGVDDIKQESNINNSNGYLTPSPNSPPNKSCVSTITTTSLNSNDDNNNNNNNSMLDFSSIHNGLNLSEGKHIPPDRSSECNSLEIGGSTNKKPRLQPSPSSQSTLKVRKEKLGGRIAALHQLVSPFGKTDTASVLSEAIGYIRFLQSQIEALSHPYFGTTASGNMRHQQLLLNDQCMKRREASFSSTETQNANEEPKKDLRSRGLCLVPISCTLQVGSDNGADYWAPALGSAGFH
>GSBRNA2T00091489001
MCALVPPVFPNFGWPSTGEYESNYLAGVNLEDFTFLDFPAPETYGVEHYQEIQEMLGVSVPSEGNGVLTKKLNHNASERDRRKKINSLFSSLRSCLPASDQTKKLSIPQTVSRSLKYIPELQEQVKKLIQKKEELLVRVSGQRAIEHYVEPQPKAVARYVSTISATKLGDNEVMVQISSSKNHNFSISNVLSGLEEDGFVLVDVSSSRYHGEWLFYSLHLQMGNKDNHKLKCEELGQRILYLYEECENSFR
>GSBRNA2T00091951001
MEGLESVYAQAMYGMTRESKIMEHQGSDLIWGGNELSSCFMSDIGIIGETQHHQHVGNRASSIDPSSIDCLLSATTNSNNISTEDDEGISVLFSDCQTLWSFGGVSPAESENREITTETTTTTTKPKSFKRNRGNRDETGNHFCLVGHAQEDSEKGNFKLIYDENQLKSKKPRTEKDRDGSTNISFRQHSISLSDNVEPDAEAIAQMKEMIYTAAAFRPVNLGLETVEKPKRKNVKVSTDPQTVAARQRRERVSEKIRVLQNLVPGGTKMDTASMLDEAANYLKFLRAQVKALENLRPKLDPTNFSFSSPSSFPLFHPSFIPFQNPNQVHHHQEC
>GSBRNA2T00092171001
MLIHMTYHITINDGNEEKAKKVTRNLNCEKALTVTMVLDGNGGGVWLGGGGGGESVHGEEDGAAQFKPMLEGGDWFSNQPQELQSHHQDFRFLGGFAFNPNDNLLLDSSSSQAFGLDMSHQPSFLAAADNKSCLLNVPSSANPFDNAFEFGSDSGFLGHIQAPMGFGSLMQLSSVPELCGGGGGGGGFTPLESEGFGSLASGGFVGSRAKVLKPLEVLASSGAQPTLFQKRAAMRQSSGRRKLSDDGEVDETGVDVSGLNYESDELNESGKGAESVQNGGGGRGKKKGMPAKNLMAERRRRKKLNDRLYMLRSVVPKISKMDRASILGDAIDYLKELLQRINDLHNELESTPNGSLPLASSSFHPLTPTPQTLSCRVKEELCPSSLPSPKGQQARVEVRLREGRAVNIHMFCGGRPGLLLATMKALDNLGLDVQQAVISCFNGFALDVFRAEQCQEGQEILPDQIKAVLFDTAGYAGMI
>GSBRNA2T00092253001
MADEFQATAAICGSGGGAWWSSPRSVMSPSDHFLSPYFGATITSDDFGCQENNIKSRNTCTDNNIISGQREADSDSGGSTVTIDSTMQMMGLGFSSNSSSDWNHTILQEDLNSSFLRSSQNHGQGFSSTTASPYLLNPACSSTSSSSSLLRTFYDPEPNPYSFVSTTSCSLNNPHASWANKKINPNHQASYGLINNFSDNTNSLPFWSSSLTTNLNNTTHNSYVTTPLIIPPRVDDKTKKTRGQSESLKRGKYNEPASKKQRVTTPSPLPNFKVRKENLRDQITSLQQLVSPFGKTDTASVLQEAIEYIKFLHDQVTVLSTPYMKQGAPIHQQQQDGNDNQELRAHGLCLVPISSTFPVANETTADFWTPTFGGNNFR
>GSBRNA2T00092927001
MEAMGEWSNNLGGMYTYATEEADFMNQLLASYDHPGTGPASGITGGDHHGLYWSLGSHHNHLTLMPEASSFCFSGESSSYSVGNSGYYAVVPPAAEENNNVPMDFGLEDATINTNSYLVGEETSECDVEKYSSGKTLFPLETVVENHNEEESILQSEISVTTTDHHQKYLTGSKKRSRATSADKNKRTKVSKRGQKNIEMSDDTNNGEEDEGEKVKKRKSGTMMSRQNSSTTFCFEEESQCPSQDDGGEEEEDASKALNLNGKTRASRGAATDPQSLYARKRRERINERLRILQNLVPNGTKVDISTMLEEAVHYVKFLQLQIKLLSSDDLWMYAPIAFNGMDIGLNSPR
>GSBRNA2T00092995001
MYPSLDDEDFVSDFFCFDQSSNGAELDDYTQFGVDLQPDQAGTFPDFGSYGVNLQNEPQQVFSIGDLTSYEPGQFHNFGGPNDCGTVQEDEVVVNSSSSGGAVKQEQEHVDEECSRKRGRTGSCVRPGGTKACRERLRREKLNEKFMDLSSVLEPGRTPKTDKPAILDDAIRVLNQLRDEAHELEETNQKLLEEIKSLKAEKNELREEKQALKAEKEKTEQQLKSMMVPSTGFMPQIPTPFNQNKMAVYPSYGYMPMWHYLPQSVRDTSRDQELRPPAA
>GSBRNA2T00093566001
MNMFSTRLFSDQELEENGIIQQYGMNTIMGEIHEAHHTLSHSFPTRMLTTNDPSYDDLIDMKPSKILETTYISPKLQPPLSFPIPPYSKPHFHHQPSSKILSFENATQNVMDYELSPTYQNSIFSPEVEAEVPPNWMNGKGAKRAQPLYKSQSNAQDHIIAERKRREKLTQRFVALSALVPGLKKMDKASVLGDAQKHIKYLQEKVGEFEEQKRERRLESMVLVKKSKLILDDNNQSSSSSCCEDDSSTLDLPEIEVKFSDKDVLIKILCEKQKGHVAKIMAEVEKFHFSITNSSVLPFGPTLDITIIAKKESDFDMTLMDVVKSLRSALSKFM
>GSBRNA2T00093610001
MDPYQNPNPRGYQGHMPFGSAGHGGSGGSDIPQGTVDNKQKKKLLHRDIERQRRQEMATLFASLRDHLPLQYIKGKRAVSEHVGGAVNFIKDTETRIKELSARRDELIRETCYTSNPDLARTASELGNSVPASVMVQPCVSGFEVAVSSDSSGPQALPLSRVLEALQELGLEVISSLTTRVNERLIHTIRVEVNSFGCLDFAWLQQKLVEELIPSTGY
>GSBRNA2T00093985001
MELSTQMNVFEELLVPTKQETTDNYNYNSNINNLSFNGGFDHHQLFSNGWNIDYLCFNNEEEDENTLLYSSSFMDLISQPPPLLLHQTPPLPPPSSSSPPLISSTASTFDDPFLEALQEIIDSSSSSPPVMLPTSQEESFINHSSYPSPLVESDQSKSFSVRYCGGVVETTNKKKSKKLEGQPSKNLMAERRRRKRLNDRLSMLRSIVPNISKMDRTSILGDAIDYMKELLDKINKLQDEEQELGVSNSSHHSKLFGDIKDLNTNEPLVRNSPKFEVDRRDQDTRVEICCSPKPGLLLSTVNTLETLGLEIEQCVISCFSDFSLHASCSEAAQQRDFINSEDIKQALFRNAGYGGKCL
>GSBRNA2T00094237001
MSIQFNMTNAQELGQESIVWGISNSDDSQGGCKRIDKQPPLVRPSHPSEIPTSDKKASKGKKRTQRNEKNHVEESPDHEIHIWTERERRKKMRDMFAKLHALLPQLPPKADKSTIVDEAVSSIKSLEQTLHNLQMRKLEKLQYSSASNTTTTTAFPYDPSSSPTILLTPISNQPHILPVGAASEDSYSREALLANQISSSSMNLPNPCDDPTAEFDTWSTRNAVLNICGNEAFFSLCCPKDKSGVFTNMCYLFEKYNIDVMFASVSSNVFRSTYMIQAQVKPSYENQLLGDGFGAAEIFKQAAQEMAFYFSSP
>GSBRNA2T00094283001
MSTSTWIPPEAPSREDFKFLPLQQSSSSHRLLPPAQMQIDFSGASSRPSDNNSDGGGGGGGGADWADLVGGADESGGDNRPRKRGRRPANGRAEALNHVEAERQRREKLNQRFYALRSVVPNISKMDKASLLGDAVSYINELYAKLKVMEAEREKLGYSSNPLICLEPPAVNVQTAGEDVAVTVNCALDSHPASRIFHAFEEAKVEVINSKLEVPQDVVLHTFVIKSEEVTKEKLVSALSREQSSSRTSSGR
>GSBRNA2T00094284001
MSNRRSRQSSSALRISDDQMIDLVSKLCQLLPEIRERRRSDKVSASKVLQETCNYIRKLHREVDNLSDRLSQLLDAVDEDSHEASVIRSLLM
>GSBRNA2T00094642001
MDPPLVNDSSFSPANPSSYTLSEIWPFPVNDAVRSGLRLAVNSTPSDKDVSTAAAAAAAAEESTVTDLTAGWGGRKARALNSEEDESSKMVSLSSSGNEVKDSGEKKRKLCGSESGNGDGSMKPEGETSSGGGSKATEQKNKPEPPKDYIHVRARRGQATDRHSLAERARREKISEKMTALQDIIPGCNKIIGKALVLDEIINYIQSLQRQVEFLSMKLEVVNSGPSTGPTIGVFPTGDLGTLPIDLHRNIYEQQEANESRGSHPEWLHMQVDGSFNRTT
>GSBRNA2T00094994001
MKRGCYQGDRHGNCDVGDFHLEEDQSPQRHPLRRHDRGSSSFALLDMIEDVVSSYKAPIFLGPASPQQLRRERIAERIMALQELVPTVNKVSIFHLLYGSARCWIQILWR
>GSBRNA2T00095641001
MMMMMMNGATEAELLLNCTDMSFLQLQRDHLRYHHHPGFFSNSSTINGGESDGFLATTGLNLPDIYREKTTESDAILSMSPENITTSATFVSENFKKRKLDDVVTETKVCDEKKMMMRNKAKKEENNFSNDSSKVRKGSQKRDYIHVRARRGQATDSHSIAERARREKISERMKYLQALVPGCDKFTNKAGMLDEIINYVLSLQTQVEFLSMKLAALSSRLDEMVNSVYPHEMVSTGYLHFNPMQQVITSSDPPLQCFNNGQAPSMWEPDVQNLYIAL
>GSBRNA2T00096061001
MGDTREDQEDRAMMETAGVSSFSELLMLSGGVLSSSDHHLNDIGADGGEDSFGFVFSGSTGSRMLCFSGDCQNDDESLFLQPSLPSGVSVSDPSCTTNICKNSNDACADNKSTKSSTKKRIGSVNGQTMDHNRKPSKKCKQNQEKPSVGTAKVRKERLGERIAALQQLVSPYGKTDAASVLHEAMGYIKFLQDQIQVLCSPYLTNYSLDGGVVTGDVRAGKKVRDLRSRGLCLVPVSSTVLLESSNGADFWSPATMGHTTSSSH
>GSBRNA2T00096725001
MALEAVVYPQDPFSYISYKDYQFHDLYFQQEEDRDPLETKNNVKLGQEQRQGFESIYYNGNSGDNNDDYNYNDQKDLQWPRDDLPYGSIVDTENQPPTSVLATGEGRRKRRRTKSSKNKEEIENQRMTHIAVERNRRKQMNEYLAVLRSLMPPSYAQRGDQASVVGGAINYLKELEHHLQSMDPTVNTPATKEAGDGAGDLMNTIAASSSGPFSDFFAFPQYSRRPSSSSVAEGTAEIEVTMVESHANVKILAKKRPKQLLKLVASIQSLRLTVLHLNVTTRDDSVLYSISLKVEEGSQLNTVEDIAAAVNQILRRIEEDSSFR
>GSBRNA2T00097089001
MPQTSLEMARMESLMKIPEGSVPCRVRAKRGCATHPRSIAERDRRTRISGKLKKLQELVPNIDNQTSYAEMLDLAAEHIKGLQHQVEVHLSIHSIYDIVSN
>GSBRNA2T00097518001
MDNFFLDSICEEEDIFWDLIAGDVSGNADNTVSVLNRSAFRSYVTDTEQTMVSSSSSVNVNKRMLNLLRKIWEEKKNALAPEKERCRQHMMKERTRRMKQKQSYLALHSLLPFATKNDKNSIVEKAVDQIGKLDEYKKELERRMNVLEAKSATDHDKMTGTKTRFSLQEPLSGIDSMVEILQCLKSMGTKLKTVQANFSPHEFSATMNIETQIRGEEVEERVERRLQETEWKLLVLAEASRIEDY
>GSBRNA2T00097758001
MVIFSSLLHILDLYETEYDEGFKKNIKNLGGSQVVPNVEVITAPPDEQSIAVGRSAELYFASSSMLSGGTSRDLKLLFFKKEKSDDGSDDGKTRVTATTRKTVAKKKRSTEVHKLSERKRRNEISKKLCELQDLLPNCYKDDKMMSMGNGIIPSTSTMLAMGHYSPTGLRMHMGEAATTTSVPQFLPMNLQGTGFSRINEASSQMLSNFLNHHTGLIPNSPIFSPLESCSHQFVVPSCFPGTHSTSFTPFSKSAPTSNLEDAMQFKGSNGY
>GSBRNA2T00098086001
MSIQFNMTNAQEGFMWGVSSSDDSGGGSRRIETQLPLLQPSLLLENPISMDKKDAKGKKRTKRNGKNHVEDSPDHEIHIWTERERRKKMRDMFSKLHALLPQLPPKADKSTIVDEAVSSIKSLEQTLQKLQMKKLEKLQYSSASNTTTSPTTLLTPISHHSQILPVGAAPADCYSREAFLADQISSSITNLPYPCNDPTAAFDIWSSSNVVLNICGNEAFFNICCPKDKSGVFTNVCYLFEKYNIEVVFANVSSNVYRSTYVIQAQVSPSYENQLLGDGFEVGDIFKQAANELALYFSSP
>GSBRNA2T00098107001
MDNELFMNTELHPPPEMAMHFEQPSCSSPMLNWPLMNPNLSQYSPPQDCFTWEKSTEQQQKQSIFDSALSSLVSSPTPSNSNFSGGVGGGDGFVIRELIGKLGNSSTTPNRTTPLTEFSGDPGFAERAARFSCFGSRSFNGRTNSSLPVNNSKIINSGKLTRVVSTPALHGLVSPMAPAGEFSRKRKHLTKVKSKETPLPTASPAPSFSKTAEEKGGKRRRREDEKEDNTKGPEPPKDYIHVRARRGQATDSHSLAERVRREKIGERMKLLENLVPGCNKVTGKALMLDEIINYVQSLQRQVEFLSMKLSSVNDTRLDFNVDALVSKDVMIPSSSNRLHEAGLQAESLSHHSYDNSSQLHTNVSSSNMMLQSPVNSLETSTLASSFTHLPTLTQFTDSISQYQMFSQEDLQSIVGMGVAHNPNHESQNMKIEL
>GSBRNA2T00098341001
MAGGVEAASGRSKSKNNLLRKQLAVALRSVQWSYAIFWSSSLTQPGVLEWEEGCYNGDIKKRKKSYEAAQYKYALQRSNQLRKLYLCMLEGDSNTTISTTHDVDDYGDDEEHNCNSATSMMLSPDDLSDEEWYYIVSMSYVFSPSQCLPGRALVTGETIWLCNAQYTDNKLFSRSLLARSASIQTVVCFPYLGGVIELGVTELISEDHSLLQHIKSCLLETSKPDCASYTFSARRDSDDEKYQTKIKTSDGNSNSVLQGNHQIQSDEDVHYKRTVSTLLKYAADKDIPHLQPDLVSTNTESSFLRWKQREQPNSILFQEHSNLQTLSQNMLRKILQDVPLMHSLDTKRTLPSKTFGLNQDDPWDTRKENEKFSVLKAMVPTVNQVDKEEILNNTIKYLQELEGRVEELESCMGSVNFAERQRKSVNDSVLIEETSGNYDESTKIDGNSGETEQVTIVRDETHLRVKLKETEVVMEVRCSYRDYIVADIMETLSKLHMDAFSVRSYTLNGFLTLNLKAKFRGAAVASVGMIKRELRRVIGEII
>GSBRNA2T00098841001
MCELGPALFPKFGMELTGEHESYSTNATSFLDFPVPNTHGVAHHETSFGVSVSSEVNGIDNHSVMIKKLCHNANERNRRKKINSLFSTLRSCLPASDQLKKLSIPQTVLRTVKYIPELQEQVKRLTQKKEDLMGRVSGQRDTDRYIKPQPQAVASYVSTVFATKHGDNEVMVQISSSKIHKFSIYNVLNGLEEDGFIVADVSSSSSRGERLFYTLHLQVGKTDSYKLICEELSQRILYLYEEHGNSFRY
>GSBRNA2T00098842001
MCELGPVLFPKFGWALTGNCASYSTNDGTSFHDSPVPKTYGVAHHQTSLGVSASSEGNGIDNNSVMIKKLSHNANERNRRKKMNSLFSTLRSCLPASDQLNKLSIPQTVLRTVKYIPDLQEQVKKLTQKKEDLLVRALGQRDMESYVKQRPQAVASYVSTVFATKNGDNEVMVQISSSKIHKFSIYNVLSGLEEDRFVVVDVSSSSSRGERLFYTLHLQVGKTDSNKIICEELSQKILYLYEECGNSFR
>GSBRNA2T00098895001
MDLTGEFGARSDRGERCREVTGLESLHLGDEFRQLALPPENTGGFTALLELPPTQAVNLLRFTDSPSSSSQAAAVTGIAPTPPLHSYGTLTFPSNSLLMERAARFSTEHQQNGNVSGTSSVPSNSSVKTEPAETDSSQAVNSRSGKRKDSDKKAKSSTKKKKNKSSEENEKLPYVHVRARRGQATDSHSLAERARREKINARMKLLQELVPGCDKIQGTALVLDEIINHVQSLQRQVEMLSMRLASVNPRIDFNLDTILASENGSLMDGSFNGTAMQVAWPHQVTETEQSYHHRQLQQPQQWPFDGLNQRAWGKEEDQDHGQ
>GSBRNA2T00099073001
MELVFENGQFLAKSQRSEAFSLENQRTKSIVDLYEDEYNEDFMKSIIHGADKKLQSLKASSSKKMVVDYENRKDNEFIPPDELSVVAERSVELGFDSTDFTEDSEGSTYLSSSLDDESDDPRPRVPARTRKSLVKRRRSNSNELYNSSEKKQRSDINKKMRKLQNLLPNSGKDDNESTLDEAINYMTTLQLQVQMMTMSNRFAAPAMMLPLGPHYSQMGLPTCMQMGLPQFLPPPVLGSGGNSADMLRFLNHPTGLITPMQNSALFTPMGNYFPPSCAAFPNQIQNSTSLSNLDDATTDGGSLSGKK
>GSBRNA2T00099439001
MSGRRSRSRQVSGTSRISEEQINDLIIKLQQLLPELRDSRRSDKVSAARVLQETCNYIRNLHREVDDLSERLSELLANTDTAQAALIRSLLTL
>GSBRNA2T00099555001
MALEAVVYPQDPFSYISYKDYQFHDLYFQQEEDRDPLETKNNVKLGQEQRQGFESIYYNGNSGDNNDDYNYNDHKDLQRPRDDLPYGSIVDTENQPPTSVLATGEGRRKRRRTKSSKNKEEIENQRMTHIAVERNRRKQMNEYLAVLRSLMPPSYAQRGDQASVVGGAINYLKELEHHLQSMDPTVSTPATKQAGDGAGDQMNTIAASSSGPFSDFFAFPQYSRRPSSSSVAEGTAEIEVTMVESHANVKILAKKRPKQLLKLVASIQSLRLTVLHLNVTTRDDSVLYSISLKVEEGSQLNTVEDIAAAVNQILRRIEEDSSFS
>GSBRNA2T00099938001
MEAMGEWSSSLGGMYTYATEEADFMNQLLASYDHPGTGSASGTTGGDHHGLYWSLGSHHNHLTLMPEASSFCFSGESSSYSVGNSGYYAVVPPAVEENNNVPMDFGLEDATINTNSYLVGEETSECDVEKYSSGKTLFPLETVVENHNEEESILQSEISVTTTDQHQKSLTGSKKRSRATSADKNKRTKVSKRGQKNIEMRDDTNNGEEDEGEKVKKRKSGTMMSRQNSSTTFCSEEESQCPSQDDGEEDEEDASKALNLNGKTRASRGAATDPQSLYARKRRERINERLRILQNLVPNGTKVDISTMLEEAVHYVKFLQLQIKLLSSDDLWMYAPIAFNGMDIGLNSPR
>GSBRNA2T00100112001
MEQTKKLKTSSEFSLSDESSASSSSIRPEKMVEVKKEPVSSLKKADRERIRRDKLNEQFLELGNALDPNRPKSDKASILIDTIQTLKDLMTQVDRLKAEHVTLSQESRELIQEKSELREEKTSLKSDIDILNAQYQHKVRTMVPWIPHYTYPVPLVAITQGPVSTLPFPLYATQNPAPLPSPCSTFMPYSAEQKDDAGLELELKIHASSSDQEDVSGKEKKGNSAITASSSNSYSSSQAVSDSVL
>GSBRNA2T00100449001
MPLFELFRLANANVEYAQDENPSPPVDEVVELVWENGQISTQSQSSRPRNIPPPQSIHQARARELGNGPKATMVDEIQMSVPSLMTGLSQDDDLVPWLNPHQSLDGYCSDLLRDASPVTVNEQETDAFPRRNNGNESAPAASSSQFNGFDSHSLYGTGRAGDPVSQPAKPDRFSQRLEPLVTSNKTGLLNFSHFLRTAALAKTNNNPPGSKEKSPQSPPNVFQTRVLGAKDNEPKDNQKACLVSEDSNRKEQESEKAVVCSSVGSGNSLDGPSESPLKRKHLDVQDIDCHSEDVEGESGDGRKEAAPSRTSIGSKRSRSAEVHNLSERRRRDRINEKMRALQELIPNCNKVDKASMLDEAIEYLKSLQLQVQFMSMASGYFMPPVMFPPGMGHHYQAAAMAMGMGMPYAMGLPDMSRGGPSVNNRPQFQVPGMQQPVAVALPRVSAGGFYTGSEMNKSDDGSARDLSGTKDQTTTKDNNSLRPIKRKQTSSDQFCGSS
>GSBRNA2T00101203001
MGDSREDQEDRAMVETGVSSFSELLMLSGGVLSSSDHHLNDIGADGGEDSFGFVFSGSTGSRMLCFSGDCQNDDESLFLQPSLLSGVSVSDPSCTTNICKNSNDACADNKSTKSSTKKRIGSVNRQTMDHNRKPSKKCKQNQEKSSVGTAKVRKERLGERIAALQQLVSPYGKTDAASVLHEAMGYIKFLQDQIQVLCSPYLINYSLDGGVVTGDVRAGKKVRDLRSRGLCLVPVSSTVLLESSNGADFWSPATMGHTTSSSH
>GSBRNA2T00101614001
MRRLIFASYYIIFVTFFHHINQYTLTIMGVTLEGQRKESIWVLMRKQRARRALVKKIMIRPKKSLEAHRRPCRAIHRRVKTLKELVPNTNSSEGLDGLFRQTADYIFALEMKVRVMQTMVQVLTETDCV
>GSBRNA2T00101987001
MRTGKANQEEDDYGEEDFGSKREGPSSHNSNSAAASRDVKENDKASAIRSKHSVTEQRRRSKINERFQILREIIPNSEQKRDTASFLLEVIDYVQYLQEKVQKYEGSYPGWGQEPTKLTPWRNNHWRVQSLANGSVPVIPFPGKFEDNSVAFSGPPAVVAELQNPVESDQGRATVYKPIESQPEFDDKELPPVQPVHHPLVHGEQANNECPATSDGAGHSNNDLVVEGGTISISTAYSHELLSSLTQALQNAGVDLSHAKLSVQIELGKRANQGLTHNDPSNKNPFSSDIEGATRSRSGEGESEHAHKRMKTL
>GSBRNA2T00101994001
MDVSEKDELRNGDDTTVNYDESANNPPPDWRVSGSNPVSDSYPTENLMMETLWYDPANVQAVGYGGFNGGGNASSSSSFRGNIDRSLEMGWSLPNLLPPKGGNGMFLPNAGSFLPPSMAQFPADSGFIERAARFSLFSGGSFSDMMNQQQPLGNPESVGLFLQGQCPSSEVNVVGVAHNDASAGMKETNVRSSEQGNKQNVSEDTQSSGGNDQKGGETSSKGFDSKKRKRNKQNAEADQSQRSQQSEEEPDNNGGGDKKRNDEQSPNSQGNKTNSGKQQGKQASDPKDGYIHVRARRGQATNSHSLAERVRREKISERMKFLQDLVPGCNKVTGKAVMLDEIINYVQSLQRQVEFLSMKLATVNPQMDFSLEGLLAKDALQLRAGTSSATPFPPNMPMVYPPLPHGFMQQTLSSMGRNVSSPLSPPINGGYKRQEANGWEGDLQNVIQINYGAGDAPHDSQAAAATEASLPSSNMKVEP
>GSBRNA2T00102014001
MCAKKEEVESSGAMNNIGNYQSDLFFHQLISPNHHQDPSQSESFGGPSNNVGSGSTIFSQDSVSPIWPTLVQPPFDPFPPPSPASFYGSFFHRSRAHHQGLQFGYEGFGGATPATHHHHEQLRILSEALGPVVQAGSGPFGLQAELGKMTAQEIMDAKALAASKSHSEAERRRRERINNHLAKLRSILPNTTKTDKASLLAEVIQHVKELKKETSVISETNLVPTENDELTVAFTEEEETGDGRFVIKASLCCEDRSDLLPDMIKTLKAMRLKTLKAEITTVGGRVKNVLFVTGDESSGEEEMEEYCIGTIEEALKAVMDKSNVEETSSSGNAKRQRMSSHNTITILEQQHHR
>GSBRNA2T00102285001
MQEIISDFLEECEFVDTSLAGDDLFAILESLEGAGEISSTPASTPRDGIASSNELVKDQIHETSSPKRNKRKRLETDKEEDEEEDGEGEGEGEEDNKQDGEQKMSHVTVERNRRKQMNEHLTVLRSLMPCFYVKRGDQASIIGGVVEYISELQQVLQSLEAKKQRKTYAEVLSPRLVSSPRPSPPVLSPRKPPLSPRINHLQIHHHLLPPISPRTPQPTSPYRAHPPQLPLIPQPPLRSYSSLASCSTLGDPPPYSPASSSSSPSVSSNHESSMINELVANSKSALADVEVKFSGANVLLKTVSHKIPGQVMKIIAALEDLALEILQVNINSVDETMLNSFTIKVRKNNHPH
>GSBRNA2T00102449001
MSDHQILESSLLDDLFLIPAETIVEEFLEKDDTFRAQSESKGKEVVIVLHDEDAHGSSSGAAKKQERNANERLRRMRLHASYLTLGTLLPDHSSSSKKKWCAPSIMDRVVSYIPKLLNEVEELTLRKKKLVEAIESKKSQRLERQDPHTLAISVLELGRSCDEAVVQISMVKEKEEEFSNLLHVLEMQGSSILSASTSLVCRDQRVVCYNFHVKMDEKPCEVR
>GSBRNA2T00102536001
MALEAVVYLQDPLSYSSCKDFPFHDLYFQQGEDQDPLDTKNNIKLGQEQRQGFGSINYNGKGGDNSVDYSYNDQVDLQWPLHELPYGSTVDTKNHPPPSDMAATGGERKKRRRTRSNKNKEEIENQRMTHIAVERNRRKQMNEYLAALRSLMPPCYSQRGDQASIVGGAINYLKELEHQLQSMEPQVKTTATKETGSTVGDKNNTITASSSGPFSDFFAFPQYSSRPSSSSVAEGTAEIEVTMVESHASVKILAKKRPKQLLKLVASIQSLRLTLLHLNVTTHDDSVLYSISLKVEEGSQLNTVEDIAAAVNQILMRIEEESPLS
>GSBRNA2T00103166001
MSDHQILEPSLLDDLFHIPAETIVEEFREKDDTFRAQSESKGKEVVIVLHDENVHGSSSGAAKKQERNANERLRRMRLHASYLTLGTLLPDQSSSSKKKWCAPSIMDRVVTYIPKLLNEVEELTIRKKKLAEAIESEKSQRLERQDPQTRAISVLELGESGDEVVVQISMKKEKEDEFSNLLNVMEMQGSSILSASTSLVCRHQRVVCYNLHVKMDEKPCEGDDYITVLKNNITSSLS
>GSBRNA2T00103287001
MALEAVVYLQDPLSYSSCKDFPFQDLYFQQGEDQDPLDTKNNIKLGQEQRQGFGSINYNGKGGDNSVDYSYNDQVDLQWPPHELPYGSTVDTRNHPPPSDMAATGGERRKRRRTRSNKNKEEIENQRMTHIAVERNRRKQMNEYLAVLRSLMPPCYSQRGDQASIVGGAINYLKELQHQLQSMEPPVKITATEDTGATAASAGDQNNTISASSSGPFSDFFAFPQYSSRPSSSSVAEGTAEIEVTMVESHASVKILAKKRPKQLLKLVASIQSLRLTLLHLNVTTHDNSVLYSISLKVEEGSQLNTVEDIAAAVNQILMRIEEESPLS
>GSBRNA2T00103461001
MANLSSDLQTYTVDDPITQLAELNNTLHQFQTMFAPPFSSSLDSLLFHHHQHQQLPDHFPGKSPENNFHQGVFIPSNIHNKNDDSSLDSKKRKTLMASMSTSENSVSDQTSSAQVSINGNVLTKNNSSRRGKRLKNIEDKKEREVVHVRAKRGQATDSHSLAERVRRGKINERLKCLQDIVPGCYKAMGMATMLDEIINYVQSLQNQVEFLSMKLTAASSYYDFNSEADAVDSMQKAKAREAVEMGQGRDGNTVFHSSSWTL
>GSBRNA2T00103558001
MSGRRSRSRQSSGISEDQINDLIIKLQQLLPELRNSRRSDKVSASRVLQETCSYIRNLHREVDDLSERLSELLANTDTAQAALIRSLLTQ
>GSBRNA2T00103989001
MDMEWTQISKQESNNHDFFPSGRNLEYLCFNNPLHEDDNNVDHTFSSLMDLISQPPPLLHQPPQPSSSPTPFFSSTFDYPLLETLQDVIESPYYPPLGISASQEGNNNDNSSPLVEESKSLMSTGETNKKKRNKKVVGQPSKNLMAERRRRKRLNDRLSMLRSIMDRTSILGDAIEYMKELLNKINKLQELGSNSDLKDSLTTNQSMVRNSPKFEVDQREVNTHIDICCSTQPGLLLSTVGTLEINLGLEIQQCVISCFSDFSLQATCSEVAGNSECITSEDIKQALIKNAGYGGRCS
>GSBRNA2T00104317001
MAHENLSDQTPSDDFFDQILGLPNFPASSAAGLSGGLGGGGGAPPMMLQLGSGEEGSGFHSQMFPLGLSLEQGKGPGVLRPEGGGGLGSGKRFSDDVLDHPSSSMKPVFPGQPMQQPAPSAPPHQPTSIRPRVRARRGQATDPHSIAERLRRERIAEWIRALQELVPTVNKTDRAAMIDEIVDYVKFLMLQVKVWSMSRLGGAGAVAPLVTDMPLPSSVEDEGSEGGRTPQAAWEKGSNDGTERQVAKLMEKNVWAAMQLLQSKTLCMMPISLAMAIYHSQPPDTSSSVVKPETNPPPP
>GSBRNA2T00105401001
MPAKNLMAERRRRKKLNDRLYMLRSVVPKISKMDRASILGDAIDYLKELLQRINDLHTELESTPSSSSGLTPSPQTLPYRVKEELCPSSSSLPSPKGEQARIEVKLREGKAVNIHMFCGRRPGLLLSTMRALDDLGLDVQQAVISCFNGFALDVFRAEQCQEGHEVFPEQIKAVLLDTAGYSGLL
>GSBRNA2T00105430001
MAFPSSSSFTVDFAYENELDFSSLLTPSTLISFQDPNPTNPIIHTENDGRQRIRDTTVTDEIPKEDVEPKNKRVKHREIERQRRQEVTSLFKHLRYILPVQYVKGKRSSSDHVHEAVNYIKDLEKKIKEVSEKRDRFKRSITHPPPAGYCPIRSLAASCSSSSLSSYCSCVGDTHIDVKVRTCLVGIEIVVSCCFRHESCLSRVLQLLVQEQSFNVVSCISTRLHLRIIHTIVSEVEKGIEINFSELQEKIIKNMGTSCFNF
>GSBRNA2T00105575001
MCIVGNKKKGNRSLKEIGTFMMTTCFIANYQSVQVCQAEYFRQLLKPVTDLNSVWKLLVWCWFTLHGHSLMQNNQYPYFSDVMGDGNMNSVPSYASASSFDALFPPCAKLPFHGVELQPSSVCPKNFVVFDQTYDRSQVMYHPELTPRVVNSGLASSFHNEYVAGSYDEDDDESEDGGDSEEVSTTARDCSSYGYSSRRKQSVSGRASSSNNDGKGRIKMKKMMGVLRRIVPGGEEMNTASVLDEAVQYLKSLKLEAQKLGVGHFSNQS
>GSBRNA2T00105760001
MDLTGEFEARSYGGGATREATRLESLHLGDEFRQLALPPENAGGFTALLELPPTQAVNLLRFTDSPSSSSQAAAVTGISPPPLHSYGTLTFPSDSVLMDRAARFSTEHHQNGNVSGTSSLPSNSSVKTEPAETDSSQAVNNRSGKRKDSDKKAKSWTKKNKSSEENENLPYVHVRARRGQATDSHSLAERARREKINARMKLLQELVPGCDKIQGTALVLDEIINHVQSLQRQVEMLSMRLASVNPRIDFNLDTILASETILEHGIGSSASSLMKKTQGK
>GSBRNA2T00106294001
MTEPTMNLWTTDDNASMMEAFMSSSSDISALWPPVTTTATASTTAPAPAGFNEETLQQRLQALIEGTNEGWTYAIFWQPSYDFSGASVLGWGDGYYKGEEDKAKPRQRTSPPPFSTPADQEYRKKVLRELNSFACGSGLAGKAFSTGNAVWVYGSDQLTGSGCERAKQGGVFGMQTIACIPSANGVVELGSTEQIRQSSDLMNKVRVLFNFNGGAGDLSCLNWNLDPDQGENDPSMWINDPIGVPEQGNGAPSSSSQLFAKSIQFENEPLNHVEAERQRREKLNQRFYALRAVVPNVSKMDKASLLGDAIAYINELKSKVTKTESEKTQIKTQLEEVKMELAGRKASAGGDLSSSCSLTAIKPVGMEIEVKIIGWDAMIRVESSKRNHPAARLMSALMDLELEVNHASMSVVNDLMIQQATVKMGFRIYTQEQLRASLISKIG
>GSBRNA2T00107424001
MGDTADDQAMVEAPGVPSFSELLMLSDGFLSSSEDHRREINGGDGGEDSFGFVFSGTSGSKMLCFSGDCQNGDESLFQEPSFPSGVSVSDPSSCTINTCKNSNDTCTDERSIKSSNKKRTGSGNGQNMDHNQKPSKKCKKNQDKSTVGIAKVRKERLGERIAALQQLVSPYGKTDAASVLHEAMGYIKFLQDQIQVLCSPYLINYSLDGGAVTGDVTPGKKVRDLRSRGLCLAPVSSTVHVENSNGADLWSPATASMGHTMSPSQ
>GSBRNA2T00107888001
MDELSIIPLWKVIGAEKEEIQGLLKAVVQSVGWTYSVFWQLCPQRRKLLWSSGNYNGAIKTRKTTQPAEVTAEEAASERSQQLMELYETLFAGESSMEARACTALSPEDLTDPEWFYVLCFTYSFEPPSGMPGKAYARRKHIWLSGANEVDNKIFSRAISAKSAKIQTVVCIPVLDGVLELGTTNKVKESEEFVDHIKSFFHNYPKSNTKPTLSEHFINEEREEDEDEVEEEEMTMSEEIRLGSPDDDDVSNQNLLSDFHIEATNSLDTHMDMMNLMEEGGNYSQTVSTLLMSQPTSLLSDSVSTSSYVQSSFISWRVENVKEHQQYQRVEKAASSSSQWMLKHIILKVPFLHDNTKNKRLPREELNHVVAERRRREKLNERFITLRSLVPFVTKMDKVSILGDTIEYVNHLSKRIHELESTHHEPNQKRMRIGKGRTWEEVEVSIIESDVLLEMRCEYRDGLLLNILQVLKELGIETTAVHTALNDHHFEAEIRAKVRGKKPTIAEVKIAIHQIIYNNKL
>GSBRNA2T00107889001
MTTSRHKPSVYPSPSQHILHPYGSTCIFTTHRSSFRFSFHIFLPFISWRVENVKEHQQYQRVEKAASSSSQWMLKHIILKVPFVHDNTKNKRLSREELNHVVAMRRRREKLNERFITLRSLVPFVTKMDKVSIL
>GSBRNA2T00108409001
MYAMKEEDCLQNFHNLQDYQDQFLLHHHPQILPWSSLPSFDPTYFPSNPTRYPDSVPHFNRRASSSSSFDYTDGFVSPPSMDHHHHPNHLRVLSEALGPIMRRGSSFGFDDEIMGKLSAQEVMDAKALAASKSHSEAERRRRERINTHLAKLRSILPNTTKTDKASLLAEVIQHMKELKRQTSLITDTSQIPTECDDLTVDSAYNDEEGNLMIRVSFCCEDRTELMHDIINALKSLRLRIHKAEIATVGGRVKNVLFLSREDDDEYRRNFDGVDVDNDDEEKRFNRASSIKEALKAVIDKCVNNNDDNNNLDKSSSGSIKRQRTSKMVNRCYN
>GSBRNA2T00109611001
MSNRRSRQSSSALRISDDQMIDLVSKLRVLLPEIRERRRSDKVSASKVLQETCNYIRKLHRKVDNLSDRLSQLLDSVDEDSQEAAVIRSLLM
>GSBRNA2T00110214001
MDDCREKRRRCTKLRVSTDNNDMEKMMHREIERQRRQEMASLYASLRSLLPLHFIQGKRSTSDQVNEAANYITYLHKKIKELSSKRDELMLLSRGSFSDDSKDEMKMMNHVVVRHCLAGLEIVFSSRYYGGQPRLSSVLQVLSENGLCLLNAIYSIVDDRSAYGLFSLQVNDMTLIDFRKLEESLIRMK
>GSBRNA2T00112124001
MSQCVPNYHIDDTPAATVRSTKAADIPTLDYEVAELTWENGQLGLHGLCPPRVPAPSKYSTGAGGTLESIVDQATRFPNPKPSDELVPSFHHRYSRVGMDALVPEQQSQPATGVGSCSDGHPMDCGKRARVAPEWSASGSQRLTIDTYGFTSTSLDDNSSSGGKPFPKTTNIDDHDSMEEEEEQKQTGGKSSASTKRSRAAAIHNQSERKRRDKINQRMKTLQKLVPNSSKTDKASMLDEVIEYLKQLQAQVCMMSRMNMPSMMLPMAMQQQQQQLQLNLMSSSMGLGLRMGMPGLGLVDLSSMNRAATATAPNIHANMMQNPFVPMTSTSWDASSSIDPRFQSPLIPDPMSAFLACSSQPTTMEAYSRMAALYQQMQQQLPPSNPK
>GSBRNA2T00112126001
MSGSKADAAIAPIVMMEHHHLLMNWNKPIDLITEENSFNHNPHFIVDPPSETLSHFQPPPTIFSDHGGGEEAEEEEGEEEMDPMKKMQYAIAAMQPVDLDPATVPKPNRRNVRVSDDPQTVVARRRRERISEKIRILKRMVPGGAKMDTASMLDEAIRYTKFLKRQVRLASSASHSAWSSYV
>GSBRNA2T00112438001
MGNSDEGDRLPAPSSSDELSSILRQVLSRTPTAQPSFSPKKIVSSAEMFNRTFPLLIPTPGGAVSYAACAAAETGEGKCGFENKRNGAKQRNSLKRNIDAQFHNLSEKRRRSKINEKMKALQKLIPNSNKTDKASMLDEAIEYLKQLQLQFQTLAAMNGLGLNPLRLPPILPPTQTRITGTSEQGLNLETLLGGSHSMANHEPPEPTQEMCFSTTTLL
>GSBRNA2T00112443001
MDSDIMNMMMQQIEKLPEFCNTNPSLIDHNNNNTYPFLFNSNNNHSDSMTPEPGLLTNPSSLSPNTIYSSVLHDKRSNSSNTNSTNMEAMREMIYRIAVMQPIHIDPEAVKPPRRRNVRISKDPQSVAARHRRERISERIRILQRLVPGGTKMDTASMLDEAIHYVKFLKKQVQTLEQQAVDTSGGGMTAAVSGGGGVIMKGCGATGTHQMVRNAQILR
>GSBRNA2T00113560001
MFLYSGIRILAIFYNIGRIYEAQTILESLGENLVKQRRRRVSVSENKQTDMPNLSELAITDNPALNWLKNQAYWYEKMDYYDEKESEFATFFFFFFFFCFFFFFFFFFVFSMEEAYKENAKRMREETKRSRKKKTNPVIAKSEVKRINRSFTQDLTIGEESFKKQQMDNPQKDRREQEIGSSSRTLGLASAPSKADSWEKSQLDKIKLRYEKMKAEIVGWENERKSAAKLRMEKRKSELQKRTEINNQHYKTKLARIQVIADGAKKQLEEKKRSQEAQVQEKVKKMRRTGKREDSRQGNSNPLPHMCFLHIKTIVIAGTIVSLLYYFNVDQMKIHYMSCRCDCEELENRGGHQDYTTKTKKKKRKAELSNYGVKELTWENGQLTVHGLGEGVEPTTTSANLLWTQALNGCETLESVVHQAALQPSKLQSQNGRDHNNSESKDGSCSRKRGYPQEMDCWFSGQEESHRVGHSVTASASGTNMSWASFESGRSLKTARTGDRDYLFSGSETQETEGDEQETRGEAGRSNNGRRGRAAAIHNESERRRRDRINQRMRTLQKLLPTASKADKVSILDDVIEHLKQLQAQVQFMSLRANLPQQMMMPQLPPPQSVLSIQHQQQQQQQQQQQQQQFQMSLLATMARMGMGGGGNAYGGLVPPHPPLMVPPMDNRDCTNASSASLTDPYSAFLAQTMNMDLYNKMAAAIYRQQSDQTPKVNTGMPSSSSNHEKRD
>GSBRNA2T00113645001
MESNMQNLLEKLRPLVGARAWDYCVLWRLNEDQRFVKWMGCCCGGTQLIEEAGTEEFSFGSCRDVMFHHPRTKSCEVLSHLPSSIPLDSGIYAETLLTNQTGWLTESSEPGFMQETICTRVLVPIPGGLVELFATRHVAEDQNVVDFVMGHCNMLMDETVTINMMVGDEVESKPYGMLLPGDIHQKGSSKDEEMMNLPSPYDISADQIRLNFLPQMNDYESQQHLKMKSDYDHHHQTLGYDLPENGNNMNPFNTVAEEGMSVMGEASLLVNEQQVGNDKEMNENATGSDCSDQIDDEDDPKCKKKTGKHTQAKNLHAERRRRKKLNDRLYALRSLVPRITKLDRASILGDAINYVKELQNEAKELQDELEDNSETEDGSNRQQGGMSMNGTVLTGFHQGLSCNSNLPDMKQDVDLENCNDKGQEMEPQVDVAHLDGREFFVKVICEYKPGGFTRLMEALDSLGLEVTNANTTRFLSLVSNVFKVEKNDSEMVPAEHVRNSLLEITRNTSRGWHDDQMATGSIQNEKNEVGYQHYDDHHHHGGHHQLHDHQMNQSAHHHHQHINHYQNQ
>GSBRNA2T00113848001
MIREECTPSSSWWEDVHHDDHASSISTSFYHKNSNGNNNNNSNANCEGDNLSISTVNTSNRFDLTAESSSRHSLSAPDHPASTSDELLRDHVVSSNNHLWSLAYLPGRSLGDQMLDHHHHNNHITSSRNNSSTTSELPFEPVCDNANGWIYDTNQVRYNQSSDQRLSKLTDLVGKHWSLAPPSNPDMNHNLHHHFDQTSDDISMYRQELEVKNEEDLCYNNGLNGGASLFRDAIESSRSFLDIRLSRPLTDINPSFKPSFKALSLSEFGKKEHQTASLATVRLGSTNAGKKKRCDEVSDEASKKAKCGRDSTHSPDKDLPKAKLRDKITTLQQIVSPFGKTDTASVLQEAITYINFYQEQVKLLSTPYMKNSSIKDPWGGWDREEHNKRGPKHLDLKSRGLCLVPISCTPVAYHDNSATDYWSPSYRGSLYR
>GSBRNA2T00114367001
MRILKTQRSSRGGRRNSKKQGSRTSHVSGDKFTEKLQALKSLLPPSETNKTYHNRHVEEKPNSGETEQLFQETADYIVRLRNQVIVLQKLIEIYGSAPSSDQTEDFVL
>GSBRNA2T00114410001
MGSSDDSFCHLHPTNSLAFSGRFCHVLRQPNLPHPRETFPPLRCLTETFLSISVEQFLAQAMRSLKLEETNVLLRTRNGRNIDTQFHNLSEKRRRSKINEKMKALQKLILNSNNCRHIKSHCFDEAIKYLTLLQLQVQTLAVMNGLGLNPQRLPPVLPPTQTRINGTLEQDLNFGTLLGASHSLTTFGREDDSKSRSPLSTVYHKELVSFGLHQLGCSA
>GSBRNA2T00114957001
MLEEAKEEDRRQKTEEMGNENGERKGEFINQNNNDFFLDSMSMLSSLPPCWDSSLPPPHPPPPHSLTESGGPTIGSQDGLQGQGTVSTTSAPVARQKPRVRARRGQATDPHSIAERLRRERIAERMKSLQELVPNTNKTDKASMLDEIIEYVRFLQLQVKVLSMSRLGGAGAVGPRLNGLTSEVGARLNALSGPCNGLNGKGNATGSSNESLRSTENRVAKLMEEDMGSAMQYLQGKGLCLMPISLATAMSSTSNHSRGALFNPKSNVLAAEEENVAAVAAPEDSSPMDDVSASKG
>GSBRNA2T00115653001
MDHLNTNVTASMIEALMNSPSSDSWPPLSPAIPSPDSALQKRLQAVLNGTHEAWTYAIFWTPSYYDFSGDSVLKWGDGIYKGEEADKTRWRRRKVAENENRSTILRELSSMISDEALLVMEDEDDVEVSDPSWFYLTSMTVSFGSGFGLPGKAFATYKPVWITGSELILGSGCDRAKTGGEFGLQTIVCIPLDNGVLELGSTAEIQQTPDLLNKIRVVFSFEGSRDFSGDPNSNSFPLFSAQLDNGGGSSTVTFSPYPGPFYPQILNSLSQEINFDMLEGNHSGEIHSANRGAYPGQIQNDDGHIDDFVHSDIEATVVRDNKRKKKRGRKLANGRKEPLNHVQAERLRREKLNMRFYALRATVPNVSKMDKASLLGDAICYINELKSRAEDAESKKNAIQMELIKLREEIAGRNADSSVCRGGENASENETANIDVKILGCDAMVRLESSKRNHPAARLMNAFMDLDVELNHASISVIHDLMIQQATVKMGSRTYTPDQLRAMLVSKIN
>GSBRNA2T00115657001
MDSLNTNVTASMIDALMRSPSSGFWPPLSPANPSPDSALQKRLQAVLNGTHEAWTYAILWTPSYYDYSGESVLKWGDGIYKGEEADNTRRKRRRMTVAEREHWSIILPELSSMTSDEDLPVIDGEDDVEVSDTEWFYMVSMTVSFGSETGLPGKAFATYKPVWVTGSDHILASGCERAKKGGYSGLQTIVCIPLDNGVLELGSTVEIKQNPDLFNKIRVVFSFEGSRDFSVYPQTVNFATSTLERALHSPNQNYPEQIPIDDGELLHSAGDIDGSDHSDIEATVVPENKQKKKRGRKLANGRKEPLNHVQAERLRREKLNQRFYALRATVPNVSKMDKTSLLGDAISYIKELKSRAENAESERNAIQILLNKLKEEMAGRNAVCRGGKNASEIETANIDVKILGCDAMVRLESSKRNHPAARLMNAFMDLDVELNHASISVIHDLMIQQATVKMGSRMYTQDQLQAMLVSKIN
>GSBRNA2T00115684001
MDDHRNRVSLSPPDAHMSNYFLNQSTATDDDNASASMEAFIGTNHWSQQPSLPPPPSLSQFNEDTLQQRLQTLIESAGERWTYAIFWQISHDFDSPAGESTVILGWGDGYYRGEEDKEKKKKQSSSSNPAEQEHRKRVIRELNSLIAGGAGVSDEANDEEVTDTEWFFLVSMTQSFVNGVGLPGESFLNSRVIWLSGSGALTGSGCERARQGEVYGLQTIVCIAAENGVVELGSSEVISQSSDLMDKVNGLFNGNGGGEASSWGFNLNPDQGENDPSLWLSEPNITGIEPVQEAPAIENAADLNFSSSGLNQNGNFKQGSSSNKKRSPVSKDEEMLSFSTVVRSAAKSVDSDHSDIEASVVKEAIIVEPEKKPRKRGRKPANGREEPLNHVEAERQRREKLNQRFYSLRAVVPNVSKMDKASLLGDAISYINELKTKLQQAETDKEEVQKQLDGMSKEGGGSVEMEIDVKIIGWDVMIRVQCGKKNHPGARFMEALKELDLEVNHASLSVVNDLMIQQATVKMGSQFFNHDQLKAALMLKVGEDS
>GSBRNA2T00115696001
MNQHLSALRSLMPQPFAQKGDQASIVGGAIDFIKELEQQLLSLEAQKLHKAQTNQTATSSTSQDSDGERENARQPCSLSLSHFFLHSYDPSQENRNGTTSSVRTAMEDLEVTLIETHANIKILSRRRGFRWTTVATTGPPQLLKLMAALQSVSLSVVHLSVTTLDTFAIYSISTKEQFITC
>GSBRNA2T00115782001
MDFETSMFMPDLTDEDGLLFSDSFLLSPLIAYQNHDVCNQITDKNGASNKKRSLCDTYVASEANNGDDDRESKKMKHRAIERQRRFEVSSLFKSLRSLLPLQYIQGKRSTADHVSQAVNYIKDLQNKIKKLNEKKDRLKKSLPSTLTAHPTTEECTSSLSSSLSTSSSRCSCVGDKHITVMVMPCFVGIEIIISCCLERNKSCLSIALQILAQEERLSVVSCLSTRLQQRFVHTIVSQVGSGIKINISELKDKIVSM
>GSBRNA2T00116433001
MALEAVVYPQDPFSLISCKDIQFHDFYFQQEDNQDPLDTKNNIKLGQEQRQGLPRINYNGKSVDTFTNDDYNYNDQEEDLRWPRDDHLYGSALDQPPPSDVAAGGGRRKRRRRTKSSKNKEEIENQRMTHIAVEKNRRKQMNDYLAVLRSLMPPSYAQRGDQASIVGGAINYLKELEHHLQSIEPPLKSTTVPVDTESASPAADQINTIAASSLGQFSEFFAFPQYSSRPSSSSVAEGMAEIEVTMVESHASVKILAKKRPKQLLKLAASIQNLKLTVLHLNVTTCDDSVLYSISLKVEEGSQLNTVEDIAAGMNQILRRIEEESS
>GSBRNA2T00116501001
MDNHQTFASSLLDVDDLLHIPAETIGASGEKDDTCPIQSESKGKEVVVVLHDQDAHAPSSVAKKQERSANERLRRLRLHASYLTLGTLLPDHSSSSKKKWCAPSIMDRVVTYIPKLHNEVEELTLRKQKLVEAIESRRSRVLVPQDPHNRTISVLELEGSGGEVVVQISMKRVKEDEFSNLIHVMEMQGFSILSASTSLVCRDQRVVCYNFHGKIDEKPSEGEDYITVLKNNIISTLS
>GSBRNA2T00117458001
MLDRNSSFRVNSVATGEILSLRRDGSVLLVEVLLQRSSGGVCQVLLLMPARSHFGEFLTELSLAILLLHLKRREKINERLKTLQNLVPNGTKVDISTMLEEAVNYVKFLQLQIKLLSSDDLWMYAPLAYNGIDMGFHHNLLSRLT
>GSBRNA2T00117629001
MSNRRSRQSSSALRISDDQMIDLVSKLCQLLPEIRERRRSDKVSASKVLHETCNYIRKLHREVDNLSDRLSQLLDAVDEDSHEASVIRSLLM
>GSBRNA2T00117995001
MCSKKEEVESSGAMNNIQNYPNNLFFHQLVSHHHHQEPSQSETFRAPGYNVESGFTIFSHDSVSPIWPTSTQPQFDPFTPPTPQASFYESFFNRSRAHHQGLQFGYEGFDGGTSATHHHQEQLRILSEALGPVVQAGSGPFGLQGKLGKMTAQEIMDAKALAASKSHSEAERRRRERINNHLAKLRSILPNTTKTDKASLLAEVIQHVKELERETSVISETNLVPTESDELKVAFTEEEETEDGRHVIKASLCCEDRSDLLPDMIKTLKSMRLKTLKAEITTAGGRVKNVLFVTGEESSGEDMEDYCIGMIEEALKAVMGKCNVEESSSSVNAKRQRMSSHNPITIVEQQQYHH
>GSBRNA2T00118718001
MKGRVIALTNLNDLELHNFLVDPNFDQFINLIRGDDQTIENPPLDFDLGGPLHNSPCFIDDNQFIPTPVDDLFDELPDIDSNVAESFRSFEGESVVRASGEDDSNDGDDSSATTTNNDGSRKKKTDRSRTLISERKRRGRMKDKLYALRSLVPNITKMDKASIVGDAVAYVQELQSQAKKLKADIAGLEASLTSTGGYQEPTPVAQKSHTFRSINPPVSKKINQMDVIQVEEKEFYVRLVCNKGEGVAASLYKSLESLTSFQVQNSNLSSPSPDTYLLTYTLDGTCFEQSLNMPNLKLWITGSLLNQGFEFIKPFT
>GSBRNA2T00119510001
MPLGAVVYPQDTSGYLSNCKDFMFYDLSYQEEVVAQDTKNNIDTLGQEQSFVEKDEEERQWRDYHHKYPLIPLLDEKLDLRATDVENHPPIQPRRKRRRTRSNKNKEEIESQRMTHIAVERNRRKQMNEYLAVLRSLMPSSYAQRGDQASIVGGAINYVKELEHILQSMEPRRTTTTTHEVDTSTSSLMSPFSEFFTYPQYSTKSSSSATENSSSPAEIEVTVAEGHANIKIMSKKKPRQLLKLVDSIQSLRLTLLHLNVTTLDNSILYSISVKVEEGSQLNTVDDIATALNQIIRRIQEE
>GSBRNA2T00120047001
MSHIAVERNRRRQMNEHLKSLRSLTPCFYIKRGDQASIIGGVIEFIKEMQQLVQVLESKKRRKTLNRSSSPYDHQTIEPSISADTPNATTRMPFSKIENVMSLMTTSTFKEVGACSNSHHANVEAKISGSNVVLRVVSWRIEGQLVRIISVLEKLSFQVLHLNISCMEESVLYFFVVKIGLECHLSLEELTLEVQKSFVPEAIV
>GSBRNA2T00120105001
MASLFSDNEQPPTNSNSISTVLLRKKKSLSASTGDGESHARWRSEKQQRIYSAKLIQALKQVRLSSSSAASTSSPTAQKRGKAVREAADRALAVSARGRTLWSRAILANRIKLKFRKQKRPRQTVVPAVTTVVTTGASSSRGRKRRVLPTVNRKVRSLGRLVPGCKKESVPVILEEATDYIQALEMQVRAMNSLVELLSGYSAYAPPPI
>GSBRNA2T00120665001
MLTHEHDLVSRANVLELAPTNEHVLIRHILEGFLVTAEGKGGKRRRQDEEKEDNTKAPEPPKDYIHVRARRGQATDSHSLAERVRREKIGERMKLLEDLVPGCNKVTGKALMLDEIINYVQSLQRQVEFLSMKLSSVNDTRLEFNVDALVSKDVMIPTSSNRLHEAGLQAESLSHHSYNNNSQLHTNVSSCNMMLQSPVNSLETSTLASSFTHLPTLTQFTDSISQYQMFSQEDLQSIVGMGVAHNPNHESQNMKIEL
>GSBRNA2T00120761001
MNHHRHHFVPDFETDDDYVNANTNSSSSNLPRKPIIGEEEDGDLMELLWHNGQVVLQNQRPNTKKQPLSSSAAVKLHNGAPPPPLDHNLFIQEDEMSSWLHYPLRDDDFCSDLFFPAAPPPVPSTVRPPEPSSMRPPAPSPVRPPAPSSVKPAVRNFMNFSRLRGDFTGGNGRGESGPSIAKSTVRESAKVNPSATPASSAAREPDLTRRTDGADSRGAGDLGSKSAVDGGGAYTVGHNRKGKAVVTTERTSENLGASSSVASKSEIEPLETIVDERKRKEREEVGSTECRNEEAKQGRGSSSTKRSRAAEVHNLSERKRRDRINERMKALQELIPCCNKSDKASMLDEAIEYMKSLQLQIQMMSMGCGMMPMMYTGMQQYMPHMAMGMGMGMGVEMGMNRPPPPPPPFMPFPNMLASQRPLPPQTRMGGYPAVQASDPSRVYGPNQQFDPNSSQAQFSGYMDPFQQFRSLYPSQPPQFQNQAASYPSSSRVSSSKESEDHGNQTTS
>GSBRNA2T00121268001
MEAMGEWSNNLGGMYTYATEETDFMNQLLASYDHPGTGSSSGTAGGDQQGLYWSHGSNHNHLSLMPEASSFGFSGESSSYSVADSRYYTVVPPTVEETNNGSLGFGMEDATVNTNSYLVGEETSECDVEKYSSGKTLLPLETVVENHDDGESMLQSETTTDYHRSLAGSKKRSRATSTDKNKRSKVGKRGQKGIEMTCDNNNRGEEEEGEKVKRRKCGAMMSRQNSSTTFCSEEESQCPSQDVGGEEDEDASKALNLNGKTRASRGAATDPQSLYARKRRERINERLRILQNLVPNGTKVDISTMLEEAVHYVKFLQLQIKLLSSDDQWMYAPIAFNGMDIGLNLPR
>GSBRNA2T00121331001
MMMMNGEATEAELFLNYADMSVLERQRAQLNYHHLPGFFSNSSTINGGEIDDGFLASAGLDLPEIYGEVHGDARISVSPGNITNESGNSKKRKFGCVDTETKVCNEKKKMMMMMDREVVVEEEEEKSKVTEQSTRSIMKMKNKAKKEQNSCSNDSSKVTKDSQRTDYIHVRARRGQATDSHSIAERARREKISERMKFLQDLVPGCEKITGKAGMLDEIINYVQSLQRQVEFLSMKLATVSPRLDFNIDDIFAKEVVSAPMMNLPNTVMPPHMMVNSGYPHDMVNSGYVHFNPMQQVVTSSDPLACFNNGQSATMWDSDVQNLYSSLGV
>GSBRNA2T00121547001
MGDNKKLISSSSSSTNTSIYDTRGNNSNNHHHHHPPSSSDEISQFLRHIFDRSSPLPSYYSPAMTTTTSTAAIGVQGDPHADNPRSFVSTTPASKRAVDFSDVLIGSAAAAAGCYGFPGGGNNIAQGSSSGTRVSSSSIGASGNETDEYDCESEEGVEAVVDDELPSKSRNSSKRCRAAEVHNLSEKRRRSRINEKMKALQSLIPNSNKTDKASMLDEAIEYLKQLQLQVQMLTMRNGLNLHPLCLPGTSLHPLQLSQIRPPETSNDPLLNHSNQYASTSNAPDMINMPSAYTMEPSIRSHFGPFPHFTPPVEMSREGGLTHQRLNTSGEHAAFDGQHPEIKDRLT
>GSBRNA2T00121872001
MEQLFSDWNFEDNFHMSSNKRSVRPEDELVELLWRDGQVVLQSQVRREPSVQVQTHKHDQALRKPNNTYLDNQETIRKHNENVQGDQETVSWIQYPPEDVVDPFESEFSSHFFSSVDHLDGPNHPKKPLTIKEAAKPEAKAMAPPKFRPPVVSVGPSHCGSNQSTNDHQVTHPPVSMSDRSKNVEERLDTSSGGSSGCSKETESGRSVSISRKRKHAMDTDQESMSQSDVRLMPTDDQTMGNKSSQRSGSTRRSRAAEVHNLSERRRRDRINERMKALQELIPHCSKTDKASILDEAIDYLKTLQMQLQVMWMGSGMAAAAAAAATPMMFPGVQSSQYINQMAMQSQMQMPQFPVMNRPAAQNHPGLVCQNPAVQFQMQAQNQMLSEQLARYMGGFPPMPATTQTQTVQQPMDMMRFGSQVGQQSQLSTPVTTDSLRMGKTG
>GSBRNA2T00121938001
MDLTGAFGARSAAVGPCREPPGLESLHLGGGDGGFTALLELPPTQAVELLHFTDPSPSSSQAAVAGVGLDVSPPPPPLHAYGALTFPSNAALMERAARFSVMANEQQQNGNVSGETTTTSSVPSNSDRVKTEPGETDSSQLENNRCGKRKELDKKVKGSTKKKSKSSEENEKLPYVHVRARRGQATDSHSLAERARREKINARMKLLQELVPGCDKIQGTALVLDEIINHVQSLQRQVEMLSMRLAAVNPRVDFNLDTLLASENCSLIDGSFNGTAMQLAWPHQVTETEQSFHHRQLQLQQPPQPQQWPYDGLNQPAWGREDDQGHGNEHNSLMAVSENLVVGSASLHPNQVKMEL
>GSBRNA2T00122034001
MHALDTPLFPNCQWGSMVEYESYNVVGDKYHSNDTFLDFPVPKTVHHQPSLGVSVPSERNGTDNDSVMIKKLNHNANERNRRKKINYLFSSLSSCLPGSNETKKLSIPQTVSRSVQYIPELQEQVKKLKQKKEDLLVRVLGQRERHVKPQPKVVASDVSTVFTTMLRDNEVMVQISSSKIHNFSIYHVLSGLEEDGFVLVDVSSSSSRGERLFYTLHLQVDKIDHYKLICEELSQRVLYLYEKCGNSFK
>GSBRNA2T00122293001
MPLFELFRLSKAAQDNNTSPPVDEVVELVWENGQVSTQSRSKNTPPPHQGASSRPREVGNSSKTTIMDEIPMSVPSLMTGLSQDDDFVPWINHHHPHQSLDGYCSEFLQEEEMALFQRRNNSNESAPPPPAAASSSQHNGFQSHSLYGTDRAREPLVTSNKPGLINFSHFLRPATLGKSPNNNADRSKEKSPQSPPKVFQTKVLGAKEVLNESVASAMPKDSQKACLVSEDSGRKEQESEKAVVCSSVGSGNSLDGASESPSLSVKRKHSDVQDIDCHSEDVEGESGDGRKEAAPSRTGSGSKRSRSAEVHNLSERRRRDRINEKMRALQELIPNCNKVDKASMLDEAIEYLKSLQLQVQIMSMASGYYMPSVMFPPGMGHYPAAAAAMAMGMGMPYAMGLPDMSRGGPSVNHGPQFQVPGMQQPVGMAIPRVSGGGFFTGSSAMEMNKSEDGSTRNLSGGNKDQTTTENNNGLRPIKRKQTSSDQFCGSS
>GSBRNA2T00123141001
MASWLNHHPRPGEDELNYHLFYSGLVSTPFTHPQGSRPMGQVIAGRRAESFFNLSRVRGNVHTGGRVEAAAAQWVKDSTQVGSSATPTYSAPESCLTPATFTGGVAQTFAVPSLSRKVVETVCEIAGPSSSRVSKTETEPFQMQPATADERKRKEREEAETGEEARGSTSRKRSRAAEMHNISERRRREKINEKMKALQELIPRCNKTDKASTLEDAIEYMMSTGGGCMMTMMYAPNMQRFIAPSAMGMDRPPFIPFPGMALPRQAHMEGLGPPYPPPRYPFPNVQAFDPNQSQFPGYMNPYSQFVGLQQMQQPPPPTQLQNQSLVSFSQASSSKEPEDQDNKPIGKRGRARGVSCEMS
>GSBRNA2T00123143001
MVVHRYKSYNFTKFQYEYSKRFVVVFVRGEDDIVELLWKSGHLVRSSQAQRPSVPPPPPVLRGSGSGGGSAEESAPLHLLLPPPLHSQPSDQSLFIREDEMASWLHHHPLGEEDEFLRSQLFYSGLVATPFTQPQGSVSLAPPPASAIYTPTAAERPMGQVIAERRAENFSRLRGNIQTSGGVEVAAAPWVPVVVRDLTQVGSSATPSSSAPESCLTPATVTSGVAQTFAVPRAVETVCAIAGPSSSVVSSKTETETFQIQPATETEAADERKRKEREEPAEETGGSTSRKRSRAAETHNISERRRREKINEKMKALQELIPRCNKTDKASMLEDAIEYVKSLQMQIQVCGGMMYNPNMQRFMPPSAMGMNRPPFIPLPGTAFPTPAHMPGPGPLYPAPRYPFPNIQAFDPSRVNLPSQQPDPVPNQSQFPGYLNPYSHFVGLQSMHQPPPPLQNQTTSQMSFSQASSSKEPEDQDNKPTGW
>GSBRNA2T00123148001
MSFWATLRGGEDDIVELLWKSGQVVESSQEQRPPVPPSILRGSGSGGGEESAPLPSPPPLPSHQQQLSDDQNLFIGEDEMASWLLHHHPLREEGDFHSHLFYSGVASASLTPPPPPAAGSAIYTPTAAERPMGQAIASRRAESFFNFWRLRENIHTGGRVEAAAAPWVPVVKDSTQVGSSATPSSSAATATSGVLQTFAVPSLGQRGVDTVCDIPRPSSSVVSKTETELFRIETEAGDDERKRKEREEPSDDEEETGEEARGSTSRKRSRAAEMHNISERRRREKINEKLKALQELIPRCNKTDKASMLEDAIEYVKSLQMQIQMMSMRGGGMMPMMYTPNMQRFMPSSAMGMMGMNRPPFIPFPGMALPRPAHMEGLGPPYPPPRYPFPNVQAFDPNQPQFPGYMNPYSQFVGLQQMQQPPPPTQLQNQSSSQLSFSQASSSKEPEDQDNKPKG
>GSBRNA2T00123239001
MCALVPPLFPNFGWPCGDQGFYVNDDVANTFLDFPLPDLEVAHQNVSSERHRTLGLENPVVMKKLNHNASERGRRKKINAMFSALRSCLPSTNQSKKLSVSATVSQALEYIPELQEQFNMLIKKKDELSFRISGQKDLLNTNQNAKPEKGVTGYASTVSATNLGETGLMVQISSLQTVKCSFGNVLSGLEEDGLVLVDASSSRSQGERLFYTLHLQMDNCNLNFEELRSRLLYLYEKC
>GSBRNA2T00123385001
MENSYESAAKWSDSNSPYNMLSCSLLQSDSDLSRFNLGFSSSSSSGNFPSDEFVGGIEKGELLSRSHRLAEKRRRDRINSHLSALRKLVPNSDKLDKAALLATVIEQVKELKQTATQSPTSQELPTEADEVTVQPETISNDFEPDTIIFKASFCCEDQPEAISEIIRVLTKFQLETLQAEIICVGGRLRINFILKDSNCKDTTTNSVSSAKALKQSLCAALNRIASSSSSSTSSVSRIRSKRQRWFLSSHYSQ
>GSBRNA2T00123495001
MEGLMRFGGLEEQFSHISENAINEKTPFLQMLQCIEPEPNQILQSLLQSQTLEPESCLTLETIKRDPGQEEDPVKDPKTEDGAEAKVKEKRKRKRTTAPKNNDEVESQRMTHIAVERNRRRQMKEHLNSLRSLMPPTFLQRGDQASIVGGAIDYIKELEQLLQSLEAEKQSEGASENPKTASCSSSSSRACTNSSVSSISPASEDGFTARFGGGETVEVEATVIQNHVSLKVRCKRGRGQILRAIISIENLKLSILHLTISTSFDFVFYSFNLKIEDGCKVRSADEIATAVHQIFEQINGVMMWSNLSRA
>GSBRNA2T00123575001
MAGGVEAASGRNKRKNNLLRKQLAVALRSVQWSYAIFWSSSLTQPGVLEWEEGCYNGDIKKRKKSYEAAHYKYALQRSNQLRKLYLCMLEGDSNTTISTTHDVDDYGDDEEHNCNSATSMMLSPDDLSDEEWYYIVSMSYVFSPSQCLPGRALVTGETIWLCNAQYADNKLFSRSLLARSASIQTVVCFPYLGGVIELGVTELISEDHSLLQHIKSCLLETSKPDCASYNFSARQASDDEKNQTKIKTSDGNSNSVLQENHQIQSDEDVHYKRTVSTLVKYSADKDIHHLQPDLVSSNVGSSFLRWKQREQPNSILFQEHSNLQTLSQNVLRKILQEVPLMHSLDTKRTLPSKTLGLNQDDPWDTRKENEKFSVLKAMVPTVNQVDKEEILNNTIKYLQELEERVEELESCMGSVNFVERQRKSVNDSVLIEETSGNYDDSTKIDGNSGETEQVTIARDETHLRVKLKETEVVMEVRCSYRDYIVADIMEALSKLHMDAFSVRSYTLNGFLTLNLKAKFRGAAVASVGMIKRELRRAIGEII
>GSBRNA2T00124375001
MSNMNNDQESIQFWSSLLHSLADSDPKDDHLPEISSPIMVMSTSMAIDVSPKPFNAPRDGHKAGPQKAIVETGDGSIDEGGQRSAEKHIEVIKKEGEKEEIKNFGKSKRPRTTEARNIAEKRRRTDIKTKIENLKQLTPNCKKRDIASTLDCIIDNIRWMKHYVESQSMGPMLPLGIKMDFPAPWFPSIPPNFIMPPFSGFTPGETSCAYGNQNIEPSTTKVYDSYSFTVVHLTSLENLLGVQPAAVRTDITSKNHSANLSLVTRMSDHWAEFFNTMSELATVTIWACPCAIP
>GSBRNA2T00125657001
MDKETEENLNCLLPFGDGNDAMMISDFVGRFCDTQEFPVGFPYLGHFGHSQVQESNKSSLLDPGSVSGTGKTRPNSRKRKESPASSSLTASNSKMQEENNAAVAGKQNETEKSENKDEEKPSEPYKDYIHVRARRGQATDSHSIAERARREKISARMKLLQDLVPGCNRITGKAVMLDEIINYVESLQRQVQFLSMKLATINPRTEFNAANAMLSAEMLQLGESLSCSESRFPSEYLAVGKNILSEGFVQAEAPAFWENDLQSIVHMGFRDYQQQSINCSEPTVQMKIEPER
>GSBRNA2T00126182001
MENSDMLMNMMMQQMEKLPDHFSNPNPNPNSHNIMMLSESNTHPFFFNPNHTHLPLLDQTITHQPGLNFRYAPSTSSSLPDKRGGGGGDNANMAAMREMIFRIAVMQPIHIDPESVKPPKRKNVRISKDPQSVAARHRRERISERIRILQRLVPGGTKMDTASMLDEAIHYVKFLKKQVQSLEEHAVVNGGGVASAPTGVGGGYGGKGCGTMRSDHHQMLGNTQILR
>GSBRNA2T00126232001
MQPEISDQILYSFLIGGSCASSTTTTTTRSSFYPFAMEDTSSQDKALATTLRKHREGERMRRERINSSLNKLRNLLSCNPKTDKATLLAKVVQRVNELKQQTLEISNENVPSETDEISVLNFENCSNDDGRIIFKVSFCCEDRPDLMQDLVETLKSLQMETLYAYMTTIGGRTRNDLVVVGNKEQHSVESVKLLQNAFESLLERSNQSVMMGHGGGRERSKRRRPLDHIKRV
>GSBRNA2T00126250001
MCALVPPFFPNFGWPSTGEYESYYLSGENLDNCTFFDFPVPETYGLVHQQNSLGVSISSAGIGIDKSPVVNKKLKHNASERDRRKKINSLFSSLRSCLPASDQSKKLSIPQTVSRSLKYILELQEEVKMLIQKKEELLVRVSGQRAIEQQPKVVAHYVSTVSATRLGDHEMMVQISSSKINNFSISNVLSGLEEDGFVLVDVSLSRSQGERVFYTLHLQVDNIDNDKLNCTELSQRMLYLYEECGNSY
>GSBRNA2T00126251001
MQYVSEAYERDDGNKIWFGSVFTPAVWVLDRKERDKTPELAKDIQSLQCSQTLGGLRQESTRKINSLFSSLRSCLPASDQSKKLSIPQTVSRSLKYIPELQEQVKKLIQKKEELLVRVSGQRDIEHYVEPHPKAVARYVSTISVTKLGDNEVMVQISSSKNHNFSISNVLSGLEEDGFVLVDVSSSRSHGERLFYTLHLQMGNKDDYKLTCEELRQRMLYLYEECGNSFR
>GSBRNA2T00126653001
MMMMMMNGATEAELLLNCTNMSFLQLQRDHLRYHHHPGFFSNFSTINGGESDGFLATTGLNIPDIYREKTTESDAILSMSPENITTSATFVSENLKKRKLDDVVTETKVCDEKRMMMRNKAKKEENNFSNDSSKVTKGSQKRDYIHVRARRGQATDSHSIAERARREKISERMKYLQALVPGCDKITSKAGKLDEIINYVLSLQTQVEFLSMKLAALNSSSDPPLQCFNNGQAPSMWEPDVQSLYSSLGV
>GSBRNA2T00127051001
MERFQGHINPCFLDQNADGRSLEAQSFAFKEEEEEESMQNTVPFLQMLQSEEDPLPFTSFKELLSLQNLHNHWELDSYLSHNETYPVSTTSMEVTRQALSSQELPFSRQQDMTVPSSSSTPNSRRKRKIISNNPPEVTRGKRRKTKPSKDIEEIENQRINHIAVERNRRRQMNEHISSLRSLLPPSYIQRGDQASIVGGAINYAKVLEQVIKSLELQKRTKQSSVVQNRVTCVPRIEATLIQNHVNLKVECRKKQGQLLKGIVSLEKLRLTVLHLNISSLSCSSVSYCFNLKMEDDCKLESAEEITKVAHQIFDT
>GSBRNA2T00127074001
MQMMFVLTKLIYCCCRLTDQEYMELVFENGQILAKSQRSNGFSMHNQRTKSIVDLYEAEYNEDFKKTIHGADTSDKNLVDTQVVPEPLVVAAYETNMLMNQLNLIQSLKASSSKRMVVDNENRKDIVPPDEQSVVAERSVELGYDSTDFTEDSEESTYQSSSLDDVRPQVPARTSNVLVKRRRKQKQTNDINKKMRNLQDLLPNSQKDDNEALLDEAINYMTTLQHQVQDLQMMTMGNRFVTPATMLPLGPQYSQMGLATGMQMGVPQLLPAPVLGAGLPLVNTSADVLSVLNHPVGPVLMPIQNSALFTPTENYLPQSVPPACAAFPNQIPNSTISSNLDDARTHGGNLSGKESDKP
>GSBRNA2T00127322001
MMNSSLLTPSSSSHVQTPTTTFDHEDFLDQIFASSPWPSDEAHPPPPPPPSSDGFVDSRHQQIMMMPLPSHHQNEVVDGSSVHSLYNGFSAGGSLPFHIPQGTVGGMMNQQGQALTQKQTQPQVSASIATGGTAAAPPQSRTKVRARRGQATDPHSIAERLRRERIAERMKGLQELVPNGNKTDKASMLDEIIDYVKFLQLQVKVLSMSRLGGGASNSQISEENTSSAVAGGNQATGNSNDSLTMTEHQVAKLMEEDMGSAMQYLQGKGLCLMPISLATAISTATCHSRNTLIPGAAGGVGGHPSSPNLSGMTVQSTNKVTLSGNGVTEGSPPLVVKEAV
>GSBRNA2T00127418001
MATTMNVWSTKWTSGLDIEEYNIIHQYHMNSLLGDFPQSLSSLDDTTTCYNFGASCNDDLVEEKPSKILKTTHESPNLHLYPFPNSTSPHPQPSSRILSFEKTGLKVMNHKSPNLIFSPMEKVGSADLIRRETKKAQPLTRSPSNAQEHILAERKRREKLTQRFVALSALIPGLKKMDKASVLGDAIKHIKYLQESVNEYEKQKKGRTLESVVLVNKSQLVLDELHKLSPSFSDGNRDYSSSNLPEIEVRVSGKDVLIKIICEKQKGNLIKIMGEIEKLGLSITNSSLLPFGPTSDISIIAQKTSDFDMKVEDVVKSLSYGLS
>GSBRNA2T00127778001
MDGRVNALSNLNDLEVYNFLVDPNFDQFINFIRGDDQAIENPPLDFDLGGRPLQNNSCFIDQNQFVPTPVVDLFNELPDLGSNVTESFHSFEGESVKPGGDDDDYNDGDDSSATTTNNDGSRKTKTDRSRTLISERRRRSRMKDKLYALRSLVPNITKMDKASIVGDAVLYVQELQSQAKKLKADIAGLEASLNSTGGYQEPAPDARTTQTFQSIKSPSKNIIEMDVIQVEEKGFYVRLVCNKGVGVAPSLYKSLESLRSFQVQNSNLSSPSPDRYLLTYALDGTCFEQSLNLPNLKLWITGSLLNQGFEFLKPFT
>GSBRNA2T00128323001
MIDHMFKRNLQKQKQSMPQQQQLSPSGFGATPTFDKMSFADVMQFADFGPMLALNQTRSQNDQETWMDPFYILKFPVFNGDHNQTHHIMSQEGGGCEGNISNVFLEEQDNQEEKNDKNSMQLRFIGEEEDRENKNDTTKEVKKKRKRARTSKTSEEVESQRLAHIAVERNRRKQMNEHLCVLRSLMPGSYVQRRDQASIVGGVIEFLSELEQLLQCLESQKRRRILGETNDIHGGDMTTTVITSSAITSSNPLIITGNVTELEGGGGIQEETAEKKSCLADVEVKLLGFNAMIKILSRRRPRQLIMTIAALEDLHLSILHTNITTMEQTVLYSFNVKVSFINVYLSKKKVSLMFAL
>GSBRNA2T00128358001
MENQREESIKYVALGQSDDPFGNEGTIGDLLVGRFCNPQEPISPYPPGILRFPPYPGQFGSQDSNKSSLLDPDLDRVQTAKPNSRKRKLIPSASASASGGNGKDSPASSSLTASNSKVSGEIVGSKRSKQDEAGSSNKDDAKPPEPPKDYIHVRARRGQATDSHSLAERARREKISERMTLLQDLVPGCNRITGKAVMLDEIINYVQSLQRQVEFLSMKLATINPRMEFNPSAALSTEMVQPGEALTQSLYSMACSEQRLPSAYYSLAKNMPRFSDAQFPSTDAFVQAETQGFWENDLQSIVQMGFGDVQQQSNNNSCSEPTLQMKLEP
>GSBRNA2T00128359001
MHALGPPLFPNCGWVSRGEYESYNLIGDNHKIGTFLDFPVPKTYGVVHHQTSLGVSVSSEGNGINNNSVVIKKLNHNANERNRRKKTNSLFSSLRSCLPSSDEPKKLSIPQTISRSVQYIPELQEEVKKLIQKKEDLLLRESGQRERYAKPEPKVAASYFSTVFATKLRDNEVMIQISSSNIRNFSIYNVLSGLEKDGFVLVDVSSSSSRREQLFCTLHLQVDKIDNYKLICEELSQRILYLYEEC
>GSBRNA2T00128360001
MCALGSPLFPNFGWESTEEYESYNIVGDNNSKEFLDFQVPKTYGMVHRQTSLGVTFSSEVNGIDNNSIVIKKLIHNANERNRRKKTNSLFSALRSCLPGSDERLSNPQTISRSMQYIPELKEQVKKLTQKKENLLLLISRQRERYAMPQPKVVCSYVSTVFATELRDNEVMVQISSSKNHNFSIYNVLSGLEEDGFVLVDVSSSNPRGERLFYTLHLQVDKIDNYKPICEELSQRVLFLYEKCGNSIK
>GSBRNA2T00128434001
MYQSNEEDDDFLAALCFDQSNGGEDPYAFIQTEQGNLFPDFGSSSGVNLQTEQEQEQVCNNNNIGAQFDSFSGNNGLGPFGGVLYSSSIVEKEQELVCCGVVEINSSSSVGGVKEELEDECSRKRGRTGPCSKPGTKACREKKRREMLNDKFMDLSSFLEPTRTPKTDKPAILDDAIRVVNQLRGEAHELKETNQKLLEEIKTLKAEKNELREEKLVLKADKEKMEQQLKSMAAVPSPGFMPSHPAAFHQNKMAVYASYGYYPNMPMMPYLLPPSQRDTSQDQQNCSFAA
>GSBRNA2T00128648001
MTLEALSSNGLLNFLLSESLSPTPFKSLLDLDPSPENDIIIIPKNTIPEMSQQEPASRQPPPASRGKKRRRRKPRVCKNEEEAENQRITHIAVERNRRRQMNQHLSVLRSLMPQPFSQKGDQASIVGGAIDFIKELEHQLLSLEAQKLQKDKLSQTVISSTSQDSNCEPENPHLSLSQFFLHSYDPSQENRNGSTSSVKTAMEDLEVTLIETHANIRILSRRRGFQWTSVVATTGPPQLSKLVAALHSLSLSVLHLSVTTLETFAIYSISTKVEESCQLSSVDDIAGAVHHMLSIIEEEPFCCSTIPELPFTFPLNHTNATHSL
>GSBRNA2T00128661001
MNDYLLNESAPTEDNASTAMEAFIRTNHSSLWPQPPVPTPSLPSLSQFNEDTLQQRLQALIESAGEKWTYAIFWQISHDFESPTGDNAVVLGWGDGYYKGEEDKEKKKKSSNSNPAEQEHRKREVTDTEWFFLVSMTQSFANGVGLPGESFLNSRVIWLSGSGALTGSGCERASQGQIYGLQTMVCIAAENGVVELGSSEAISQSSDLMDKVNSLFNSNNGMLSFSTVVRSTAKSGESDHSDLEASVVKEAIVVEPEKKPRKRGRKPANGREEPLNHVEAERQRREKLNQRFYSLRAVVPNVSKMDKASLLGDAISYINELKSKLQQAESDKEEIQKQLDGMSKEGNGKSGASRAVRERKSSYQDSASSVEMEIDVKIIGWDVMIRVQCSKKNHPGSRFMDALKELDLEVNHASLSVVNDLMIQQATVKMGSQFFNHDQLKAALMLKVGGDN
>GSBRNA2T00128670001
MLKRKRQKKHKKKPTHGREEPMNHVEAERLRPKKLNQRFYALRAVVPNITGMDKASLLEDTVRYINELKLNAENAESKKNAVQIQLNKLNEEIAEQNAVLEFVDAGKSSGDEDRREGYGS
>GSBRNA2T00128678001
MNLLNSDDALLMINTLLNSSDLWPLDPANLSQLPLAPTAINSSSDLWSYVPANFGQIQYEESNISASAVKLEDSAHFNIDAKTTPEKKRGRRPTHGREEPMNHVEAERLRREKLNQRFYALRALLPNVTKREKASILEDTVTYINELKVNAENAESEKNAFEIQLNELKEKIAGRRNGSSSVCGGGEKTPEIEVKIDVKVMDRDALIRLESSKNNHPGARLMNAFMDLEVEVNHASISVMNNLMIQQVTVKMGSRVYKQEQLRDLLLSKVN
>GSBRNA2T00129054001
MGSKTPSTSTHEANASVDERSRKGKVPKRINKAVRERLKREHLNELFIELADSLELNQQNSGKASVLCEATRFLKDVFGEIESLRKEHTSLLSESNYVTTEKNELKEETSVLESEISRLQSEIEAKVNQSKPDLNTSPAPEYHHHHHYQQHAELASQFSGLPIFQGVAGFQQSSAATPPGATVLVLPMQPDLQTQAPLMYNSSNVSKPCPRYANAADSSWPSRLLGERLKANE
>GSBRNA2T00129679001
MELPQPRPFKAQGREPTHDFLSLCSHSTVQTDPKQTPSSSQGSHLKTHDFLQPLESVGGSKEETSKIDTTSEPHATPPPLKHVLPGGIGTYTISSIPYFHNHQRVPKPELSPPMMFPASGCGGGVERNVVDAAAVASGFTLWDESGSETKGQTRKENSAGERANIRADVATTMGQWAAQSLTNNNHLSGFSSRSSSSQGSGLKSQSFMDMIRSAKGTSQDDDLDDEEDFVMKKESSSTSQNHRVDLRVKAEARGAGNNDPKLNTPRSKHSATEQRRRSKINDRFQKLRQLVPNSDQKRDKASFLLEVIEYIQFLQEKTSKYETPYQGWNQESAKLLNWQRNNQQLVPEGTVTFAPKLEEEKNNIPILATAETLNGVTPFPLSVQSNSLFSPLIAGNPLTQLHARVAASETVEPSQSSRSHTQPLKEEEGDEHEVHEGNISISSVYSQGLVKRLREALEKSGVDLTKATISVEIELAKRSSEVSEPVSRTGNDDVKQTRKPKRLKTSGHQAAHKYLIPNKISTAIHAIDIPKANSSDMIPTKKTRLSNAADLLM
>GSBRNA2T00130029001
MSSSRRSRQASSSSRINDDQITELISKLRQSIPEIRQNRRSNTVSASKVLQETCNYIRNLNKEADDLSDRLSQLLETIDPNSPQAAVIRSLINE
>GSBRNA2T00130251001
MEDLDDEYKNYWETTMFFQNQELEFDSWPLEEAFSGSGESSSPDGAATSPVTSKNVASERKRREKLNQRLFALRSVVPNISKLDKASVIRDSINYLQDLIDQEKKLEAEIRELESRSMLLDNPTRDYDCINNFAGNQQQDLSCINAMRSKKSRQMDYNTFGSSITRVHNHSLIEVLEMTVTCMGEKTVVVCITCSKKRETMLQLCKLLESLNLNILTTNFSSFSSRLSTTLFLQANEEEKSTVETKIQTAIAAYNDPNCFINF
>GSBRNA2T00130395001
MNSSLLTPSSSSSSPHHLQSPATFDHDDFLQNFFSSAPWPSSALDDDAPPPTSDSSLAGFHHHDVDSRNQITMIPLSHHNPNDAVDVNALYSGFSAGSLPFHFPQGSGGGVIKQSHTQTQSQATASTTTGGTAATPQTKPKVRARRGQATDPHSIAERLRRERIAERMKSLQELVPNGNKTDKASMLDEIIDYVKFLQLQVKVLSMSRLGGAASVSSQISEDAGGSNENTSGENQMTAKMTEHQVAKLMEEDMGSAMQYLQGKGLCLMPISLATTISNATCPSRNPLISAVKEAGVPLSPNTATTSILNGNGAPLVTVKDSSSVSKP
>GSBRNA2T00130766001
MEAMGEWSNNLGGMYTYATEETDFMNQLLASYDHPGTGSSSGTAGGDQQGLYWSLGSNHNHLTVMPEASSFGFSGESSSYSVGNRGYYAAVPPAVEENNHGSMGFRMEDVTINTNSYLVGEETSECDVEKYSSGKTLLPLETVVENHDDGESMLQSETTTDHHRSLTGSKKRSRATSTDKNKRSKVGKRGQKGIEMTCDNNNRGEEEEGEKVKRRKSGAMMSRQNSSTTFCSEEESQCPSQDVGGEEDEDASKALNLNGKTRASRGAATDPQSLYARKRRERINERLRILQNLVPNGTKVDISTMLEEAVHYVKFLQLQIKLLSSDDQWMYAPIAFNGMDIGLNLPR
>GSBRNA2T00130837001
MMMTMMMNGGEATEAELFLNCDDMSVLERQRVQLNYHQYHHPGFEPTLPCFFPNSSKMNVGEVDSFLPSAGLDLPEIYGELHGDARISVSPGNITTEFGNSKKRKFGCVDTETKVCNEKKKMMMMMDREVAVEEEEEEEKSKVTEQSTRSIMKTKNKAKKEQNSCSNDSSKVTKDSQRTDYIHVRARRGQATDSHSIAERARREKISGRMKFLQDLVPGCEKITGKAGMLDEIINYVQSLQRQVEFLSMKLATVSPRLDFNIDDIFSKEVVSAPMMNLPNTVMPPHMMVNSGYPHDMVNSGYVHFNPMQQVVTSSDPLSCFNNGQSATMWDSDVQNLYTV
>GSBRNA2T00131102001
MGDNKKLISSSSSSTNTSIYDTRGNNSNNHHHPPSSSDEISQFLRHIFDRSSPLPSYYSPAMTTTASTAAIGVQGDPHADNPRSFVSTTPASKRAVDFSDVLIGSATAAAGCYGFSGGGNNIAQGSSSGTRVSSSSIGASGNETDEYDCESEEGVEAVVDDELPSKSRNSSKRCRAAEVHNLSEKRRRSRINEKMKALQSLIPNSNKTDKASMLDEAIEYLKQLQLQVQMLTMRNGMNLHPLCLPGTSLHPLQLSQIRPPETTSDPLLNHSNQYASTSNAPEMINMPAAYTMEPSIRSHFGPFPHFTPHVEMGREGGLTHQRFNTGGHPNANLTGEHAAFDGQHPEIKR
>GSBRNA2T00131181001
MNMFSTRWFSEQELEENSIIQEYQINSRVGEIHEAQHDLPHSFSTLMAPTDDPSYDDLIEMKPSKILKTTYIAPKLPPPPSFPLPPNSKTYLHHQPSSRILSFENASPNGMDHGYAPTYLNSIMNPKAEDGEPPNRMNEPINRKGTKRAQPLYRNQTNAQDHIMAERKRREKLTQRFVALSALVPGLKKMDKASVLGDALKHIKYLQERVGELEEQKREKRLESVVLVNKSKLILDDNNQSSSSSCCEDGSSGLELPEIEVRFSDNDVLIKILCEKQKGHVAKIMAEIEKFNFSITNSSVLPFGPTLDITIIAKKENDFDMTLMDVVKSLRSALSKFL
>GSBRNA2T00131278001
MSSTNVQLTDHHLNQSTNGTNLWSTTEDNASVMEPLIGSEHSSLWPQPPLTPPPPHVTEDTLQQRLQALIEGARESWTYAVFWQLSHDFAGEDISNTAALLSWGDGYYKGEEERKSRKRKPNPVSAAEQEHRKRVIRELNSLISGGGGGGGTAGDEDVSDTEWFFLVSMTQSFANGSGLPGRAFSSSRTIWLSGSNALAGSSCERARQGQVYGLETMVCIPTQNGVVELGSLEIIHQSSELVDKVNSFFSFNGGGGGGESGSWAFNLNPDQGENDPATWINEPNVTGIEPVLGAPATSNSDSQTASKLCNGSSVEHPKQQQNPQISSSGFVEGDSNKKKRCLVSDKEEEMLSFTSVLPLPTKSNDSNRSDLEASVVKEAESGRIAAEPEKKPRKRGRKPANGREEPLNHVEAERQRREKLNQRFYSLRAVVPNVSKMDKASLLGDAISYINELKAKLQKAEADKEELQKQIDGMSKEVGDGNVKSSVKDQKCLEQDSGVSVEVEIDVKIIGWDAMIRIQCGKKDHPGAKFMEALKELELEVNHASLSVVNEFMIQQATVKMGNQFFTQDQLKAALMERV
>GSBRNA2T00132166001
MMMENKRSVCSLEESSMKRHKSDLSFSSKERKDKVGERVSALQQLVSPYGKTDTASVLLEAMQYIQFLQEQVKVLSAPYLQTSPTITQEEMEEYSLRSRGLCLVPMEYTLGVAQSNGADIWAPVKTPTSPAFQ
>GSBRNA2T00132352001
MSSTDCLSHFFNWDPPIQLRDCFIPDMDMITPETDSLFFQSQPPMQFHQPLFQEEAPSQNLIELTDLDSFCDQFLPLQETYLPYPKAEIFDETYNFDSFLPTPKRQKIVNSSYHCNTHTHFPNSNLDFLPEASVFPEFRVPDFPLVFKAGLGDQDGAKKPKLSSQSMAARERRRRIAEKTHELTKLIPGGQKLNTAEMFQAAAKYVKFLQSQVGILQMMQTTKKAITSLQKQHYKLIETLIFLLESQAVQEKLSTKELCLVPSEMVRDLTSEESIWRNPKISREINKLLSTDLAN
>GSBRNA2T00132735001
MFGVSSGAGPYRESPMTGLESLNFIDEIQQLAATFPPENTGSFTALLEMPATQAVELFTSSSQAAGNTAPPTLHPLRRLNFPPDLAAVIAAEQNGNFSGESSSFGIRVKSEPEETDSSQRFVSNQNHNKRKERGKKKVKSSMKKSKSSDEEAEKLPYVHVRARRGQATDNHSLAERARREKINARMKLLQELVPGCDKIQGTALVLDEIINHVQSLQHQVEMLSMRLAAVNPRIDFNLDSLLASQNSFIMDGSFTGEFHHQLQQWPLDGYHQTEWGREEDHHEASFLMGSATLHPNQVKMEL
>GSBRNA2T00132736001
MDSNTQNHLYDPNHVSSSSGSGLLRFRSAPSSVLAAFVDDNDKTVFNSNEFENKSRVSYAAAPPPQQEPSSFLGLPPHYPKQSNGMMMMNTIGLDQFLSMNNHHTRPVESHLLRQSSSPAGMFTNEQNGYGSMRSYVGEEEEEEESPSHPNGLRRHSSLSSRPPSSLGMLSQIPEIDSESVQYSHWNHPSTSFIDNLSSLKRETEDDGKLFHGAQIMSHHLSLPKSASDMGSVDKYLQLQDSVPCKVRAKRGCATHPRSIAERVRRTKISERMRKLQELVPNMDKQTNTSDMLDLAVDYIKDLQRQYKILNENRANCKCVNKEKNLI
>GSBRNA2T00132819001
MQPESSDQMLYSFLSGNQISGGGYCGSDDYLSTMQSLCGSSSSTSSYYPLAISGIGETMAQDRALAALRNHKEAERRRRERINSHLNKLRNVLSCNSKTDKATLLAKVVQRVKELKQQTLEISESDQTLLPSETDEISVLHYGDYSNDGHIIFKASLCCDDRSDLLPDLMEILKSLHMKTLRAEMVTLGGRTRSVLVVAADKEMHGVESVHFLQNALKSLLERSSKSLMERSSGGERSKRRRALDQIIMV
>GSBRNA2T00132901001
MNTSDVVGWEDEDTRSMVSAVLGNSASEFLTANSNSNQNLFLVMGTDDGLNEKLSRLVDCPNSETFSWNYAVFWQQTVSRSGQQVLAWGDGCCREPKEEESTVCYNLEEEMRWQYMRKRVLQKLHRMFGGSDEDDYALSLENVTATEMFFLASMYFFFNHGEGGPGRCFASGRHVWLSDAVGSDYCFRSFMVKSAGIRTVVMVPTDAGVLELGSVWSLPENVELVRSVQALFMRRVKPPNMSGGKIHKLFGQELNSSDKVAHQVQENVNVVVVEDTNHKVMKTSCNEKRPASLLPGGVSVVEEKRPRKRGRKPANGREEALNHVEAERQRREKLNQRFYALRAVVPNISKMDKASLLGDAISYIKELQERVKIIEAEGVMTIGTEESQEVVDIQAGEEEVVVRVVSPLESHPASRIIQAMRNSEVVSVVESKLSLAEETLFHTFVVKNNNGSDPLTKEKLIAAAYPQTGLTQQLLLPSSTSQVSGDI
>GSBRNA2T00132935001
MEEKIQGQNKLSVSSLDQKVIVRRSLQVQGSSEDQRFVLEEDMMQQSEDLSSVLSVKDPNFLRLLSLQTLQKPWELGDYLPHEVPEFHSPTNYYHQNPSLERVNEAISSQELQLNPLRKRRNNNNLVAASVSREKRKRKRTKPTKDTEEMESQRMTHITVERNRRRQMNVYLSSLRSLIPSSYILRGDQASIVGGAIDFVKLLEQQLQLLEAQKVTQQTDTKDISLEQSSKLRIDATVIESHVNLKIQCPKKQGQLLRSIIWLEKLRFTVLHLNVTSPCNATVSYSFNLKMEEDCTLTSADEITAAVRQILDC
>GSBRNA2T00132951001
MGKNLCASSSQPNMISPSSSLKPTLNDQDYMELVCENGQILAKSRKTNNNGYFQNQRRQSILDLYESEYDESFKKNIKNHEETQVVPVSDEQTNNKKRTKPSKNELERDLLKGSKRFESPTLNDYSLNGLKNVEVIKAPPDEQSEAVGRSTKLYFTPSSMLSRGTSRDLSSSSKKRKCGDNEEEEEETTYLSNSSDDESDDAKTRVPARTRKTMAKRKRSTEVHRLSERKRRHEISKKMRALQDLLPNCYKDDKVSLLDEAIKYMRTLQLQVQMMSMGNGFIQPSVMLPMGNYSPMGLGMHMGAAATTPSLPQFMPMNVQGTGFHGITNASSQMLSAFLNHPTGLIPNSPIFSPLESCSQQLVTPSCFPETQTTSFSQFPMSGSTTNFEDAMQFRGSSGY
>GSBRNA2T00134310001
MCALTPMFPSNQQEWYSTSTMEYPWLDSFSPTLPSSLYPSFDQLDEFKSYNINLLPHHMNLADINGTNNDQEEHQGSVLEKKLNHNASERDRRRKLNALYASLRALLPPSDQKRKLSIPKTIAGVVKYIPEQKQELQRLSRRKEELMKRISNKTETLNHQQEQLRNRALMMESIDSSSQKIAANWITDTEIAVQIATWKWTSISDILLRLEENGLNAISVSSSVSSTARIFYTLHLQMRGGCRVRLEELDVKEIPWNGRHKTRAITRIIVRSTASLTTPYNISSKLATCFNTKNLRFSKTKRDVGCLWKYLKGYIDGAHIRTLLLTFFFKYQRALFDAGCIYVGVPPLFKTLKRLQQTSLQELPTAFKGLGEMMPEQLWETMMNPETRI
>GSBRNA2T00134529001
MELPQPRPFKAQGREPTHDFLSLCSHSTVQTDPKPTPSSSHAGSHLKTHDFLQPLESVGGSKEETSRIDTTSEPPAPPPPLKHVLPGGIGTYTISSIPYFHNHQRVPKPELSPPMMFTASGGGGGGGGVERNVVDAAAVASGLTLWDESGSGTKGQTRKENNAGERANIRADAATTIGQWPAQSLTNNNPLSGFSSRSSSQGSGLKSQSFMDMIRSAKGTSQDDDLDDEDDFFMKKESSSTSQIRTVDMRVKAEARGAGNNDPKMNTPRSKHSATEQRRRSKINDRFQKLRQLVPNSDQKRDKASFLLEVIEYIQFLQEKTSKYETPYQGWNQEPAKLLNWQRNNQQLVPEGTVAFAPKLEEEKNNIPILATAETLNRVTPFPLSVQSNSLFSPVIAGNPLTQLHARVVASESSPSSRSHTQPLKEGGGEEEEEEQGDDEEGREGNISISSVYSQGLVKRLREALEKSGVDITKATISVEIELAKRSSEVKQTRKPKRLKTCNTS
>GSBRNA2T00134891001
MDSDIMNIMMQHMENLPEFYNTNPSLIDHTNNTYPFLFNSNHNHSDSMTHEPGFRYGAGLHASPAYSSILHDKRHNISNTDNTNMAAMREMIFRIAMMQPIHIDPEAVKPPKRRNVRISKDPQSVAARHRRERISERIRILQRLVPGGTKMDTASMLDEAIHYVKFLKKQVQSLEEQAVVNGGGVAMKGCGAMGTTHQMVGNAHILR
>GSBRNA2T00135049001
MEAMGEWSTGLGGMYTDEADFMNQLLASYDQPCGVSSPETTAPAAAYHPEKAHLTGGFCFSQESSSYSAGHSGYYAVMPPREENNNGMEDVTINTNLYLVGEEMCECEVAEYSAKSLLPLETVEENQDDNKRSLETEDDQKLFNACESSKKRSRAITTDKNKRASKTRKTKKIMEMSDDNNNCGGEVQTEKAGGKRNTKALKIQKTCYSDDEANGGDTSSCKEGGEDCKALNLNGKTRASRGAATDPQSLYARKISYVRLKTKRKTDLMTVQKRRERINERLKILQNLVPNGTKVDISTMLEEAVQYVKFLQLQIKLLSSDDLWMYAPIAYNGMDIGLDMKLNSLI
>GSBRNA2T00135128001
MEINNNSGTHDEELYSLSEIISSLSSEHHNELNPLQEIFGAHSSSSTLSFSEPKDVTKTSNQGDKRSHCNKNNHAGKRQRSMEYRVLMEKKRRQLIRDKVDILQELTPNCAKSDLATKLESIVEYIKSLKHQIDMMSKAYTEPAGYMAPLYGAQAPCMSPYTSPWCYYAPGIPMMPHQNIPFNPQFHQVYETAPPNQTQI
>GSBRNA2T00135296001
MDVNEKEEFSGEKRNTSYDSADNHPSDWRIPGSNPVSAPFGSYSTENLITASCSPSQMMDSFGQTLWYDPTNLQAVGYGGFSGGHPSSSSSSCFRGNMDRSLEMGWSMPNLLPPKGNGLFLPNASSFLPPSMAQLPADSGFVERAARFSLFSDMVNQPLAKPESVGLFLEGQCPSTEVNVGVAHNDASTAMKGPNVRSSEQASKPNVSEDTQSSGQKGGETSSKGFDSKKRKRNRQNSEADQSHKSEEEAENNGDKKRNDEQSPNSPGNKTNSGKQQGKQTSDPKDGYIHVRARRGQATNSHSLAERVRREKISERMKFLQDLVPGCNKVTGKAVMLDEIINYVQSLQRQVEFLSMKLATVNPQMDFNLEALLAKDVRELQLRGGSSSATPFPQNMPMVYPPLPHGFMQQTLSSIGRNISSPLSPINGGYKRQETNGWEGDLQNVIHINYGAGDVPSDPEAATASLPSSNMKVEP
>GSBRNA2T00135308001
MRTGKGNQEEEDYGGEEDLGSKREGSSSASRADAKDNDKASAVRSKHSVTEQRRRSKINERFQVLRELIPNSEQKRDTASFLLEVIGYVQYLQEKVQKYEGSYPGWSQEPTKLTPWRNNHWRVQSLASHPVAVNNGSAPVIPFPGKFEDITVASAHATVSEVQNPVECDKGRAIASKSIDSQPELDDKGLPPLQPIHPLAHSEQVNNECPATSDGQGPSDDLVIESGTISISTVYSHELLSSLTQSLQNAGIDLSHAKLSVQIDLGKRANPSNKNLLTSDIEGATRSRNPSVEEDSEHSHKRMRTL
>GSBRNA2T00135878001
MDMEWTQISKQESNNHDDNYGDFFPSGRNLEYLCFNNPLQEDVNNIDHTFSSLMDLISQPPPLLHQPPQPSSSPTPFFSSSFDYPLPETLQDVTESPYYPPLGLSASQEGNNNDNSSPLVEESKSFMSTGETNKKMRSKKVVGQPSKNLMAERRRRKRLNDRLSMLRSIMDRTSILGDAIEYMKELLDKINKLQELGSNSDLKDSLTTNQSMVKNSPKFEVDQREVNTHIDICCSTQPGLLLSTVGTLEINLGLEIQQCVISCFSDFSLQATCSEVAGNSECITSEDIKQALIKNAGYGGRCS
>GSBRNA2T00136062001
MELPQPRPFKAQGRKPTHDFLSLCSHPTLQPDPKPTPPPSSQGSHLKTHDFLQPLECVGAKEETSRIDTTRIASEKPPPPAPPPPLQHVLPGGIGTYTISPIPYFHNQQRIPKPELSPPMMFTAAAQTGGGNERIVVDENSNSNSSSYAAAASGFTLWDESGSGKKGQTRKENNAGERASIRADGAATMGQCPVVERRSQSLTNTPLSGFSSRSSSQGSGLKSQSFMDMLRSAKGTSQDDDLDDEEDFVMKKESSSTSQIHRDLRVKAEARGGGNDQKLNTPRSKHSATEQRRRSKINDRFQMLRQLIPNSDQKRDKASFLLEVIEYIQFLQEKTSKYETPYQGWNHEPAKLLNWQRNNQQLVPEGTVAFAPKLEEEKNNIPVPVLGTTQGVVIDRPETLNRATPATGAFPLSAQSNSFISPVIAGNPVNQLHTRVAASETLEPSQSSRGHTQPLKEEGGDEEVHAGNISISSVYSQGLVKTLREALENSGVDLTKASISVEIELAKQSSSFKDHEPRGLVSTGNDDPKQTRQPKRLKTNNTS
>GSBRNA2T00136932001
MTNRRVLERSPVRNLTAARNQNWWNKVSGGLMPPPPPQLPPCTASYHLLPSLLPSYFPSPTSSSSSLPPFRNPNLCSWLHNNDDLPLDQPWSHSKLLLGGLMMGDEERMEMMNHYHHQNQQHSYQEKKLENWEEQILSHEASIKQEISNNNGYMIISSPKSPLNKSCVTTTTIHNFNEDSNNSNINGLNFSECNSSEISGSCFANKKPKLQVPSLRPSSQSILKVRKEKLGGRIAALHQLVSPYGKTDTASVLSEAIGYIRFLHSQVEVLSVPYFGTPSRNNMMHQHARGDMNGLFPQDPGQLVSEYCMKRSNGVSSSSTNKPNLNEETKKDLKSRGLCLVPISCTLQVGSYNGTDYWAPAFGISFQ
>GSBRNA2T00137238001
MALEAVVYPQDPFSLISCKDFQFHDFYFQQEDNQDRLDTKNNIKLGQEQRQGLPRINYNGKSGDTFTNDDYNYNDQEEDLQWPRDDPLYGSALDQPPPSDVAAGGGRRKRRRRTKSSKNKEEIENQRMTHIAVERNRRKQMNDYLAVLRSLMPPSYAQRGDQASIVAGAINYLKELEHHLQSIEPPLKSATVPVDTGSAAAAADQINTIAASSLGQFSEFFAFPQYLSRPSSSSVAEGMAEIEVTMVESHASVKILAKKRPKQLLKLAASIQNLKLTVLHLNVTTCDDSVLYSISLKVEEGSQLNTVEDIAAGMNQILRRIEEESS
>GSBRNA2T00137332001
MGDHHDFINSGSWWKVSSSSSTSSSMRASSIVSGGSDVFDEKLHSSLATDHHLQMIGLGLSSQSPVDQWNQPLLRGDSKAETSFGAMLQENLNLDATSNANAIQESDSSNHQALWRDTQINNSDFKPQLNMTSSNRGFFLEHQFSPHGSSSTDSSTVTCQGFAVDNSLYGTATTPSSSSAMFHQGAGFNLPGSSDQQPLRNHQQRNLGYGNYDQLASTWFSRSSPPKPNSPLRFSNNATFWNPAATAGNVGPTHHDASSNFFPALRPPQIHAPSFDKQKASICFLYIYHDITKVPDSKSNEVKRGGADQPAAKRAKSEAPSPSPASKVRKEKMGDRIAALQQLVSPFGKTDAASVLSEAIEYTKFLHQQVSALSNPYMKSGASLQHQQMSDHHKELEVSEEPDLRSRGLCLVPVSSIFPVTQDTTVDFWTPTFGGTFR
>GSBRNA2T00138164001
MGGGNKFQEPVKINRRRQVRKEKEEDEVNESFKSPNLEAERRRREKLHGRLMALRSHVPTVTNMTKASIVEDAITYIGELQKIVENLTEKLHEMEETPLEIYEQQTVHTIKPEVEAIDLKMEMKKTGIEENVQFCKIGKRKFWLKITTEKRPGIFTKFMEVMCLLGFEIIDITLATSNGAIIISSSVQILQGLCDGDSVDPQQTKDFLLEVMRSNP
>GSBRNA2T00138485001
MGSKTPSTSDDDPHASVDQRSRKGKVPKRINKAVRERLKREHLNELFIELADTLEMIQQNSGKASILCEATKFLKDVFGQIESLRKEQTALLSESNYLTTEKNELKEETSVLETEISRLHSEIEARVNQSKPDLNTSPTPEYHHQQYPQLASQFSGLPIFQGAGFQQSSATPPGATVILLPMHPDLQTQDTSDLTGHLQTQAPTVMYNSSNVSKPCPRYANAADSWPSRLLGERLRVSE
>GSBRNA2T00138761001
MSQRVPNYHIDDTPAPATVRSTNAADIPMLDYGVAELTWENGQLGLHGLCPPRWTKLLASLTLSPPMSSQPATGVGSCSDGHPMNGGKRSRVAPEWSASGSQRLTIDTYGFTSTSLDDNSSSGGKPFTKTTNIDDHDSVEEEEEEKHTGGKSSASTKRSRAAAIHNQSERKRRDKINQRMKTLQKLVPNSSKTDKASMLDEVIEYLKQLQAQVCMMSRMNMPSMMLPMAMQQQQQQLQLNLMSSSMGLGLRMGMPGLGLVDLSSMNRAATATAPNIHANMMQNPFVPMTSTSWDASSSTDPRFQSPLIPDPMSAFLACSSQPTTMEAYSRMAALYQQMQQQLPPSNPK
>GSBRNA2T00138840001
MDGTVNVLSNLSDIELHNFLVDPNFDQFINLIRGDDQTNKNPSLEFDLGGPFQNSPSFVDENHFIPSHVNDLFDELPDLDSNVAESFRSLDAESVKAGGDDDYNDYDDSSATTTHTDGSRKTRTDRSKTLISERKRRGRMKDKLYALRALVPNITKMDKASIVGDAVAYVQELQSQAKKLKADIAGLEASLNSTGGYQEPAPDAHKTRRGLNPPVSKKIIQMDVIQVEEKGFYVRLVCNKGVDVAPSLYKSLESLSSFEVQNSNLSSHSPDTYLLTYTLDGTCFEQSLNLPNLKLWITGSLLNQGFEFVKAFT
>GSBRNA2T00138911001
MGKNPYASLSQPNIISPSSSFKPKLSDQASMELVCENGQIFAKSRRPNNNSYFQNQRTQSILDLYETEYDEGFKKNIKNLGGSQVVPVSESQRPQQDEDKKRKINPSKTESERDVWKRNKRFESSKLMNDSLKSLKNVEVITAPPDEQSIAVGRSAELYFASSSMLSGGTSRDLSCCSLKKRKYGDMEEEESTYLRNSDDGSDDGKTRVTTTTRKTVAKKKRSTEVHKLSERKRRNEISKKMCELQDLLPNCYKDDKVSLLDEAIKYMRTLQLQVQMMSMGNGIIPSTSTMLAMGHYSPMGLGMHMGAAATTTSVPQFLPMNLQGTGFPRINEASSQMLSNFLNHPTGLIPNCPIFSPLESCSHQFVVPSCFPGTHSTSFTPFSESAPTSNLEDAMQFKGSNGY
>GSBRNA2T00139104001
MEHQGWSFEENYNLFNNRRFIRPQDELVELLWRDGQVVQQSQTHRDQTQAQVQAQKPDQETLRSNTFLEDQETVSWIQYPLDEDPFESEDFTSPFFSTIDPLQRPASEMVKHEAGPVPPDQVMPPPKFRLTDSSSGVRELGKEQYSVMTVGPSHCGSNQSQTDLDVSLTHDPSKTIDERLYSNENSSSGGSSGCSLGKNNKEIACGRSITADRKRKHIMDTDESVSQSDAIGNNKSNQRSGSTRRSRAAEVHNLSERRRRDRINERMKALQELIPNCIKTDKASILEEAIDYLKSLQLQLQVMWMGSGMAGAAATPIMFPGVQPPPPFIRQLQSPVLLPRFPVMDGSAIQNNPGLVCQNPVQNQVFPDRFGRYVGLFPRMQGTSQPMEMMTFGSPAGQESQRTSAPKTTDGPR
>GSBRNA2T00139167001
MYAMKEEDRLQTFHNLQDYQDQFLLHLHPQNHPWSSLPSFDPTHFPSNPTRYPDPVHYFNKRASSSSSFDYTDGFVSPPMDNHHHQNHLRILSEALGPIMRRGSSFGFDGEVMGKMSAQEVMDAKALAASKSHSEAERRRRERINTHLAKLRSILPNTTKTDKASLLAEVIQHMKELKRQTSLVTETCQVPTESDDLTVDSTYNDEEGNLVIRASFCCGDRTDLIHDVINALKSLHLRTLKAEIATVGGRVKNVLFLSRDDHEDDGFEYRNDAVEHDDEEKRYNRVSSIEEALKAVIEKCVNNNDENNDNNNLEKSSSGSIKRRRTSKMANRCYN
>GSBRNA2T00139997001
MRNLWTSDDNTSMMEAFLSSSDMSALWLPEASTASATAPAPAGFNQETLQQRLQALIEGTNEGWTYAIFWQPSYDFSSASVLGWGDGYYKGEEDKGKPKQRSIPLPFSTPADQEYRKKSFASGAGLAGKALSTANVVWVSGSDQLSGSSCERAKQGGVFGMQTIACIPSANGVVELGSTEQIPPSSDLMSKVRILFNFDVGVADLPGPNWNLDPTQGENDPSIWINDPIGAPEPGKGQLFSNPVHSQTQNQKINNNFSPEMNFSKSSTTLVKPRPREILSFGNDGRRSSMNPDPIQFENKRKNSLGLIDDKVLSFGGGGESDHSDLEAFIVKEIPEKRPKKRGRKPANGREEPLNHVEAERQRREKLNQRFYALRAVVPNVSKMDKASLLGDAIAYINELKLKVNKTESEKIHIKNQLEEVKIELAGRKSSTCGDLSSSSSSATAMIKPVGMEIEVKVIGWDAMIRVESSKRNHPAARLMSALMDLELEVSHASMSVVNDLMIQQATVKMGFRIYTQDQLQASLVSKIG
>GSBRNA2T00141747001
MVCQSPGKTRFRALKYETGDANRPAIVVRVIACFQPMDNCQAEYFRLLLKPCLYSLKLPNCSKSMPLDTRQRDLPPQPCFEDIAAPSLPELGKLYAAELRAPYLQPPPPLQSLLWSHDKRFSLSDMRSWCAAAAATTPHGALESSQKGLMIFDQSGNQTRLLRCSFPLRFPSLAAAEPVKLNLSELQHGLEKGFREDHVTLKEFDEKNCVNGKESEMHEDTEEINALLYSDDDYNDDCESDDDDEVMSTGHSPYQVCNKRALEDIDSPCKRQKLLDKVENISVSSSSSLVGSKSSTKLPESNISTKEDTGSGLSNEQSRKDEIRTALKILESIVPGAKGNEALLLLDEAIDYLKLLKRDLISTEIKNHC
>GSBRNA2T00141897001
MSSMDCLSNFFTWDPPIQLQDCFMPDMDMIIPETDSFFFQSQPQMQFHQPFVQEEAPSQTFLELTDFDSFSDQFLPPQETYPPYPKAETFDEIHYLDSFLPTPKRQKLVNSSYHCNTHFPNPNLDIVQQASVFPEFRVHDFPLVFKAGLGDQDGAKKPKLSSQSMAARERRRRIAEKTHELTKLVPGGQKLNTAEMFQAAAKYVKFLQSQIGILQMMQTTKKTQGITDVEIETQILLESQAVQEKLSTKEVCLVPCEIVRDLTSEESIWRNPKISREIDKLLSTDLAN
>GSBRNA2T00142053001
MKRHKSDSSFSSKERKDKVGERVSALQQLVSPYGKTDTASVLLETMQYIQFLQEQVKVLSAPYLQTSPTITQEEMVDHSLRSRGLCLVPMEYTLGVAQSNGADIWAPINMAGVMQKFLVASMFMWMLPIAILYAFNHDFLPGSTTLSPHSLTLLSGFLAVVSVNVVIVFYICLALKEPTDKHKPDASFVAEAKDSVKKLTSGVPSTDPALKKQE
>GSBRNA2T00142208001
MASFSYFQHYPHSLLDPLLFSSPNSSTKLSGFIDQNPLYPPPNISTIVDTSLNPFLDSFNVEKTESSDVKKQINTNATAALTGDQLSPGPSTTSAGKKQRRKTRNGSKSKEGVEGRKSKKPRNGSISTDVEVKRASEQEPPKDYIHVRARRGQATDSHSLAERARREKISERMRTLQNLVPGCDKVTGKALMLDEIINYVQSLQNQVEFLSMKLASISPVVYDFGSDLDGIIVRPEMGSADVGTSFANAMPTTTTNFSSLLDDSILPAEAHLQEDGGEREKTVDRSGFNNNSFCSFS
>GSBRNA2T00142233001
MDVFVDGELESLLGMFNFDQCSSSKEERPRDEMLGLASLYNDHLHHHQNNLPPSDHHALLNHDMFPFSAMMGGNLTTMLDSWDQNQLQETAPLKRKQLNVDNLHNSNSNCDVTRQELVKAKKKQRVSQESNTVEESNSSDDEKASVTSVKGKTRATKGTATDPQSLYARKRREKINERLKTLQNLVPNGTKVDISTMLEEAVHYVKFLQLQIKLLSSDDLWMYAPLAYNGLDMGFHHNLLSRLM
>GSBRNA2T00142499001
MSSSRRSRQASSSSRISDDQITDLISKLRQSIPEIRQNRRSSTVSASKVLQETCNYIRNLNKEANDLSDRLSQLLETIDPNSPQAAIIRSLINE
>GSBRNA2T00142534001
MYQSNEDDDDFFAALCFDQSNGGEDPYAFIQTEQGNLFQDFGSSSGVNLQPEQEQFGSFSGNLPQVCSFTGENNGLAAFGGHSIGFGSSQLDLGTSSYSGLLQQEPHQVCSFRGRNNDSVPLEINSSSSVGGVKEELEEECSRKRGRTGPGTKASREKKRREMLNDKFMDLSSFLEPTRTPKTDKPAIIDDAIRVVNQLRGEAHELKETNQKLLEEIKSLKAEKNELREEKLVLKADKEKMEQQLKSMTTVPSPGFLPSHPAAFHQNKMAVYASYGYYPNMPMMPYLLPPSQRDTSQDQQNCSFAA
>GSBRNA2T00142644001
MHALGPPLFPNSGWASRGEYERYNLIGDNHKIGTFLDFPVPQTYGVVHHQTSLGVSVSSEVNGINNNSVVIKKLNHNANERNRRKKTNSLFSTLRSCLPSSDEPKKLSIPQTISRSVQYIPELQEEVKKLIQKKEHLMLRESGQRERYAKPEPKVAASYFSTVFATKLRDNEVMVQISSSKIRNFSIYNVLSGLEKDGLVLVDVSSSSSRREQLFYTLHLQVDKIDNYKLICEELSQRILYLYEEC
>GSBRNA2T00142647001
MENQSIKYVALGQSDPFGNNVNEGTIGDLLVGRFCNPQETISPYPAGNLRFPPYPGQFGSQDSNKSSLLDPDLDRVQTAKPNSRKRKLIPSASASGGNGKESPASSSLTASNSKVSGEIVGSKRSKQDEAGSSKKDDGNKDDAKPPEPPKDYIHVRARRGQATDSHSLAERARREKISERMTLLQDLVPGCNRITGKAVMLDEIINYVQSLQRQVEFLSMKLATINPRMEFNPSAALSTEMVQPGEALTQSLYSMACSEQRLPSAYYSLAKNMPRFSDTQFPSSDAFVQAETQGFWDNDLQSIVQMGFGDVQQQSNNNSCSEPTLQMKLEP
>GSBRNA2T00142760001
MDKDYPTPNFLSEYSYSNDDKSSRMIDHMFKRNLQKQKQSMPQQQQLSPSGFGATPTFDKMSFADVMQFADFGPMLALNQTRSQNDQETWMDPFYILKFPVFNGDHNQTHHLMSQEGVCEENISNMFLEEQDNQEEKNDKNSMQLRYIGGEEDRENKNDTTKEVKKKRKRARTRKTSEEVESQRMAHIAVERNRRKQMNEHLRVLRSLMPGSYVQRGDQASIVGGAIEFLSELEQLLQCLESQKRRRILGETNDMHGGDMTTTMITSSPITSTNPLIITGNVTELEGGGGIQEEKAEKKSCLADVEVKLLGFDAMIKILSRRRPGQLIMTIAALEDLHLSILHTNITTMEQTVLYSFNVKITSETRFTAEDIASSIQEIFSFIHANTTM
>GSBRNA2T00143019001
MDNELFMNTELPPPSEMAMHFEQPSSSSAMLNWALMDPNLARNSPPQDCFMWEKSTEQQQQSIFDSALSSLVSSPTPSNSNFSGGGGDGFIIRELIGKLGNIGNTSGDICGAPMNGNVSHSASCYATPMSSPPPMMNRTAPLTEFSGDPGFAERAAKFSCFGSRSFNGRTNSGIPVNNGKIVNSGKLTRVSSTPALKALASPEFASASRPMIPAGDSPPKLPGEFSRKRKSVSKGKSKENPLPAASPSPSFSKTAERKEVSEEKGGKRRREDEGDEEEGDKGTNDTKPPEPPKDYIHVRARRGQATDSHSLAERVRREKIGERMKLLQDLVPGCNKVTGKALMLDEIINYVQSLQRQVEFLSMKLSSVNDTRLEFNVDALVSKDAMISSSGSRVHESGLRLESLSHHNYNNNSQLHTNVSSNNMMLHSPMKSLEPSALARGFTHLPTLTQFTDTISQYQMFSEEDLQSIVGMGVAHNPNHESQSQNMKIEL
>GSBRNA2T00144409001
MSKSSSLHHTLYEKELSDKYHEAKVIFCMINQFTAERKEVSEEKGGKRRREDEGDEEEGDKGTNDTKPPEPPKDYIHVRARRGQATDSHSLAERVRREKIGERMKLLQDLVPGCNKVTGKALMLDEIINYVQSLQRQVEFLSMKLSSVNDTRLEFNVDALVSKDAMISSSGSRVHESGLQLESLSHHNYNNNSQLHTNVSSNNMMLHSPMKSLEPSALARGFTHLPTLTQFTDTISQYQMFSEEDLQSIVGMGVAHNPNHESQSQNMKIEL
>GSBRNA2T00144410001
MDNELFMNTELPPPSEMAMHFEQPSSSSAMLNWGLMDPNLARNSPPQDCFMWEKSTEQQQSIFDSALSSLVSSPTPSNSNFSGGGGDGFIIRELIGKLGNIGNTSGDIYGAPMNGNVSRSASCYATPMSSPPPMMNRTAPLTEFSGDPGFAERAAKFSCFGSRSFNGRTNSGIPVNNGKIVNSGKLTRVSSTPALKALASPEFASASRPMIPAGDSPPKLPGEFSRKRKSVSKGKSKDNPLPAASPSPSFSKTAERKEVSEEKGGKRRREDEGEEEEGNKGGNDTKPPEPPKDYIHVRARRGQATDSHSLAERVRREKIGERMKLLQDLVPGCNKVTGKALMLDEIINYVQSLQRQVEFLSMKLSSVNDTRLEFNVDALVSKDAMISSSGSRVHESGLRLESLSHHNYNNNSQLHTNVSSNNMMLHSPMKSLEPSALARGFTHLPTLTQFTDTISQYQMFSEEDLQSIVGMGVAHNPNHESQSQNMKIEL
>GSBRNA2T00144548001
MSNRRSRQSSSATRISDDQIIDLVSKLRQFLPEIRERRRSDKVSASKVLQETCNYIRKLHREVDNISDRLSLLLDSVDEDSQEAAVIRNLLM
>GSBRNA2T00144969001
MESTMQNLLEKLRPLVGARAWDYCVLWRLNEDQRFVKWIGCCCGGTQLIEENGTEEFSIEGCRDVMFHHPRTKSCEFLDHLPSSIPLDSGGIYAETLLTNQTGWLSESSEPGFMQETICTRVLIPIPGGLVELFATRHVAEDQNVVDFVMGNCNMLMDETVTINMMVADEVESKPYGMLCGDIHQKGSKDEEMMNLPLPYDISTDQMRVNFLPQMSEYEAQQHLKVKSDYHHQDLGYLPENGSKEMMGMNPFSTEDGMSVMGEPSLLVNEQQIANDKEMNENGTGSDCSDQIDDEDDQKYKKKTGKHSQAKNLLAERRRRKKLNDRLYALRSLVPRITKLDRASILGDAINYVKELQIEAKELQDELEENSETEDGANRQRGGVSLNGTVVTGFHPGISCNSNVPNLKQDVDIENANDKGQEMEPQVDVAQLDGIEFFVKVICEYKPGGFTRLMEALDSLGLEVTNANTTRFLSLVSNVFKVEKTDSEMVPAEHVRNSLLEITRNTSRGWHDDQMATGSIQNEKNEVDYQHYDDHHHHSGHHHLNDHQMNHSAQHHHHHQHINHYQNQ
>GSBRNA2T00145172001
MEFSREAGMMMENKQNVCSLEENSIKRHKSDLSFSSKRKDKAGERISALQQIVSPYGKTDTASVLQDALHYIEFLHEQVKVLSAPYLQTMTSATQEELEQYSLRNRGLCLVPMEYTAGVAQSNGADIWAPVKTPPSPAFGVKSQSPFR
>GSBRNA2T00145673001
MDELSIIPLWKVIGAEKEEIQGLLKAVVQSVGWTYSVFWQLCPQRRKLMWSSGYYNGAIKTRKTTQPAEVTAEEAASERSQQLMELYETLFAGESSMEARACTALSPEDLTDPEWFYVLCFTYSFEPPSGMPGKAYARRKHIWLSGANEVDNKIFSRAISAKSAKIQTVVCIPVLDGVLELGTTNKVKESEEFVEHIKSFFHNHPKSNTKPTLSEHFINEEHEEDEEEVEEEEMTMSEEIRLGSPDDDDVSNQNLLSDFHIEATNSLDTHMDMMNLMEEGGNYSQTVSTLLMSQPTSLLSDSVSTSSYVQSSFVSWRVENVKEHQQYQRVEKAAWSSSQWMLKHIILKVPFLHDNTKNKRLPREELNHVVAERRRREKLNERFITLRSLVPFVTKMDKVSILGDTIEYVNHLSKRIHELESTHHEPNQKRMRIGKGRTWEEVEVSIIESDVLLEMRCEYRDGLLLNILQVLKELGIETTAVHTALNDNHFEAEIRAKVRGKKPTIAEVKIAIHQIIYNNKL
>GSBRNA2T00146197001
MDPPLVNDSSFSPANPSSYTLSEIWPFPVNDAVRSGLRLAVNSTPSDKDVSTAAAAAAAAEESTVTDLTAGWGGRKARALNSEEDESSKMVSLSSSGNEVKDSGDKKRKLCGSESGNGDGSMKPEGETSSGGGSKATEQKNKPEPPKDYIHVRARRGQATDRHSLAERARREKISEKMTALQDIIPGCNKIIGKALVLDEIINYIQSLQRQVEFLSMKLEVVNSGPSGGPTIGVFPTGDLGTLPIDLHRNIYEQQEANESRGSHPEWLHMQVDGSFNRTT
>GSBRNA2T00148180001
MKGRVIALTNLNDLELHNFLVDPNFDQFINLIRGDDQTIENPPLDFDLGGPLHNSPCFIDENQFIQTPVDNLFDELPDIDSNVAESFRSFEGESVVRASGEDDYNDGDDSSATTTNIDGSRKKKTDRSRTLISERKRRGRMKDKLYALRSLVPNITKMDKASIVGDAVAYVQELQSQAKKLKADIAGLEASLTSTGGYQKPAPVAQKSHTFRCINPPVSKKINQMDVIQVEEKEFYVRLVCNKGQGVAASLYKSLESLTSFQVQNSNLSSPSPETYILTYTLDGTCFEQSLNLPNLKLWITGSLLNQGFEFIKPFN
>GSBRNA2T00148645001
MDDINQEFSNYWEPNSFLQNEEFKYDSWPLEEAISGSYDSSSPDGAASSPASKNIVLERNRRQKLNQRLFALRAVVPNITKMDKASIIKDAISYIQGLQYEETKLEAEIRELESTPKSSLSFGKDFDRDLLVPVTSKRMKQLDSGSSRSLIEVLELKVTFMGERTMVVNVTCNKRTDTMVKLCEVFESLNLKIITSNLNSFSGMIFNTLFIEADEEEQDVLRLKIESGIGAYNGAQSPTWSMESLY
>GSBRNA2T00148696001
MHEEAKEEDRRQEEMENGNGEGKGEFITQNNNGFFDSMSMLSSLPPPWGSSLPPSPPPPHSLLHALTESGGPTTGSQDGLQHAQGTVSTTTSPPVARQKPRVRARRGQATDPHSIAERLRRERIAERMKSLQELVPNTNKTDKASMLDEIIEYVRFLQLQVKVLSMSRLGAARTVGPRLNGLTSEVGGRLNALSVPSNGVVNGNGNATGSSNESLRSTEQRVAKLMEEDMGSAMQYLQGKGLCLMPIALATAMSSSSAHSRGALFNPISNIVATEEANVVVAAAPEASSPMDDVSASNKA
>GSBRNA2T00149075001
MDLSGRFGARSGDGVPFREATALESLHLGGGGEEFRQMVPPENAGGFTALLELPPTQAVELLHSSSSSASQATTLHSLGTLSFPSNPLLMERASRFSVIATENQQNGNVSGETTTTSSVPSNEHIKTEPAETETCDQAAVEKQSNRCGKRKELDKKVKSSTKKKSKSSEENEKLPYVHVRARRGQATDSHSLAERARREKINARMKLLQELVPGCDKIQGTALVLDEIINHVQSLQRQVEMLSMRLASVNPRIDFNLDTILASENGSLMDGSFSEQSYHHRQLQQPPSQQWPFDGLNQPVWGREENQDHGNDHNNLMVGSASLHPNQVKMEL
>GSBRNA2T00149121001
MEKTLATSNTKRSSPSPSNAVNARPAGFKRRTRQRLSDETASVRESCVEDDDEEGVEEKIEALQTIVPGGAALGVDALFEETASYILALQCQINAIKVLTSFLESCEKDDDMKFGG
>GSBRNA2T00149788001
MATTMNVFSTKWSSEMDTEEYSIIHQSHMNSFLGDFPQSLSLDDTTTCYNFDASCDDDLVEEKPSKILKTTQVLPKLHPYPSYNPPPQSQPSSRILSFEKTGLKVMYHNSPNLIFSPKQEAGSPDLIARGTKRAQPLARSHSNAQDHILAERKRREKLTQRFVALSDLIPGLKKMDKASVLGDAIKHIKYLQESVKEYEEQKKERTMESMVLVKKSQLVLDENHQLSSSSSEGNRDCSSSNLPEMEVKVSGKDVLIKILCEKQKSNLIKIMAEIERLGLSITNSSVLPFGPTFDISIIAQKTSDFDMKVEDVVKSLSCCLS
>GSBRNA2T00149793001
MDADFFLTDFSLENIDFDFNIYEEMNVSPVEASMHTQRGQFSSSFDNQMNLDQLTEKPKPAVKEMMINNKPRVISFDFSSNVSSSLAEEDILMDRLVRCGSKRKACSSSTRSPTLAKEHVIAERKRREKLSEKFIALSALLPGLKKADKITVLDDAISRVKQLQEQIRKLNEEKEARREMESMILVKKSKVLFDEEPYLSSSSSSSSHAKFDQLLPEIEAKVVQKEVLIRIHCEKRKGCMINILNTIENLHLRIENSIVLPFGDSTLDITVLAQMGKDFSVCAVKDLVRNLRLSMV
>GSBRNA2T00149794001
MEDSSFTDLMIDTDEYLVDDWEQDFPVIPAETTDYQSTKPGSGSEYGSGLSLIPENRPTKQMKVNSTSSSSPSSSSSSCGSLTAAQVISFGSQDPKMNVVEASFNFSSQANMEPNVRSKRKECGNNGGKREPHLLKEHVLAERKRRQKLNERLIALSALLPGLKKADKASVLEDAIKHLKQLQERVKKLEEERVGTKKMDQSVILVKRSQVYMDDDSSSYSSTCSAASPPSSSLDEVSILKQTMPMIEARVSDRDLLIRIHCEKNKGCLVKILNSLEKFHLEVVNSFTLPFGNSTLVIIILTKMDNKFSRPIEDVVKNIRLALAE
>GSBRNA2T00149992001
MMTNFPTPEELNDILSLPSLQTMEPQLYSHQSPVVTTLNAEAAKQLKHRSYMNTTTNQCSSGFGEYGAMGNLQPKKEHTVLAQRNVSRGVSQARDHIMAERRRREKLSQRFIALSTIVPGLKKTDKASVLGGTIKYLKHLQDRVRFLEEQASQRTIESVVYLNKSRLSVADTELECIALPEIEARSSGINVLIRVHCERRKGVVEITMAEIEKLKLTVINSSVITFGSSSLHLTIISQMGEGFNITTKDVVTSIKSSLEAFMNANLV
>GSBRNA2T00150198001
MESNMQNLLEKLRPLVGARAWDYCVLWSLNEDQRFVKWMGCCCGGTQLIEEAGTEEFSFGGCRDVMFHHPRTKSCEFLAHLPSSISLDSGIYAETLLTNQTGWLTESSGPGFMQETICTRVLVPIPRGLVELFAARHVAEDQNVVDFVMGHCNMLMDETVRINMMAGDKVESKPYGMLLPGDIYQKGSSKDEEMMNLPSPYDISADQIRLNFLPQMNDYESQQHLKMKSDYDHHHQTLGYDLPENGNNMNPFNTVAEEGMSVMGEASLLVNEQQVGNDKEMNENATGSDCSDQIDDEDDPKRKKKTGKHTQAKNLHAERRRRKKLNDRLYALRSLVPRITKLDRASILGDAINYVKELQNEAKELQDELEENSETEDGSNRQQGGMSLNGTVLTGFHQGLSCNSNLPDMKQDVDLENCNDKGQEMEPQVDVAHLDGREFFVKVICEYKPGGFTRLMEALDSLGLEVTNANTTRFLSLVSNVFKVEKNDSEMVPAEHVRNSLLEITRNTSRGWHDDQMATGSMQNEKNEVDYQHYDDHHHHGGHHQLHDHQMNQSAHHHHQHINHYQNQ
>GSBRNA2T00150476001
MELGWNNDVESLAVKDQGISERARSDKERLITGFKSSYGYVDHDQTDIQFQTVPEIHREEEISEKDLTLAVPDEHSETGDHHDHQTYDFSDNQNYLRNKHVKPKRSRIEIFSDDESEGFTREVPTVTRKGFKGRRNDMLSNKMRKLQKLLPNCHKEDTVSVLDKAIEYMKDLQLQLQVMSIMGMNPYFAQATLNFGMHNHLVTAMAIAQGINLVNQTTSSPLIPASNSLLPPFSNLLIPHTSNQSLFPTTALPASSTQCLCGLVPFPKFP
>GSBRNA2T00150520001
MTVGSDDNLQNKLSDLVETPNSSNFSWNYAIFWQVSRSKSGDLVLCWGDGSCREPKDGERSEMMRMLSMGREEETHQTLRKRVLQKLHALFGGLDDEEDSCALVLDRVTDTEMFLLASMYFSFPRGQGGPGKCFHSSQPVWLSDLVNSGSDYCVRSFLAKSAGIQTVVLVPTDIGVVELGSTSCLPHSDESLSSIRLSFSSPPPPPPPPPPVRLPVVVANHNDDNSSSKIFGKDLHSSSGFLHQQQHRQFREKLTVRKMDDNRVPKRLDGNNNRFMFSNPITTMTTSTWIPPEAPTREDFKFLPLQQTSSSSHRLLPPAQMQIDFSGASSRPSDNNSDGGGGGGGGGADWSDLVGGVDESGGDNRPRKRGRRPANGRAEALNHVEAERQRREKLNQRFYALRSVVPNISKMDKASLLGDAVSYINELYAKLKVMEAEREKLGYSSNPLICLEPPAVNVQTAGEDVAVTVNCSLDSHPASRIFHAFEEAKVEVINAKLEVPQDVVLHTFVIKSEEVTKEKLISALSREQSGSVQSRTSSGR
>GSBRNA2T00150617001
MCQASKKLRATLINISSLIHIDSANLHQLQDQLQLVGSSSSSSSLDNNSHPSCYEASSVHQWSPGGISLNCVSLSHNFNNEMLNTRDENNSNNSTSECMSLSNIHNHSLIQQQDFPLQWTHNESSYHHHEGLHKIKEELSSATTSDHQQGMPRFTDMLNSPVITNYLKINEHKDYTEKLLLNTISAGVPINGDYSNSLPSSSSSSSPSSQSHRGSFSQIYPSVNISSLSESQRISNTPRPFDMNMQILDGRLFEGNVLVPPLNSQEIRGNFTPFGLPFHHHLQQTLHHPSSSPSHQMEIYSNEPQASEGKRHNLMAPKAGETASKKPRVESRSSCPPFKVRKEKLGDRIAALQQLVSPFGKTDTASVLMEAIGYIKFLQSQIETLSVPYMRASRNRPGKTSQLGSIPQEGGEEETRDLRSRGLCLVPLSCMTYVTGDGGDGGGGVGSGFWPTPPGFGGGT
>GSBRNA2T00150623001
MDVFVDGELESLLGMFNFDQCSSSKEEKPQDEMLSLSSLYNGHLHHHHQNNVLKLLNVENPHNTNSNCDVTRQELVKAKKKQRVSQESNTADESNTNWRDGQSQSNSSDDEKASVTSVKGKTRATKGTATDPQSLYARKRREKINERLKTLQNLVPNGTKVDISTMLEEAVHYVKFLQLQIKLLSSDELWMYAPLAYNGLDMGFHHNLLSRLM
>GSBRNA2T00150779001
MQNNQYPHFSDEMGDGNMNFPYSSSFDDLFPPCAKLPFHGVELQPSPVCPKNFVIFDQTYDHSQVMYHPDLTPRLVNSGLASTFQNEYAGGSYGYNYGQEVYVSSSYQEDPNEIDALLSTDEDDEGEEDGGDSEEVSTARNASRDYGNISAESCCSSYGYNSSRRKQSSSGSAASSSNNDGKGGRKKKMKKMMGMLRKIVPGGEEMNTASVLDEAVQYLKSLKLEAQKLGVGHFSNQS
>GSBRNA2T00150984001
MAAKKHSDAERRRRLRINCQFEALRTILPNLIKQDKASVLGETVRYFKELKKLVNEIPTTPSLEDSLRLGQCKNRDFARVVFSCSDREGLMSEVAESMKAADAKAVRAEMMTVGGRTKCVLFVQGVNGNEGLVKLKKALKPVVNRKPEATNNNNAGSLLPQQQ
>GSBRNA2T00151152001
MNVTGESMVGQKFWESQEDRAMVESAIGTEACDFFISSNTSLPKLLPPPPPTDPNLQQGLRHVVEGSDWDYAVFWLASNVNSSDGCVLIWGDGYYRATQKGNSSDKEEDETKRRVLRKLHLSFTGSDEDHRLMKSGGLLSDLDMFYLASLYFYFRCDSTKYGPAGTYVSGKPLWAADLPSCLSYYRVRSFLARSAGFKTVLSVPVNCGVVELGSLKLIPEDKSVVEMVKSVFGGSDFVQAPKIFGRQLSKPRSMSINFSPKMEDESGFSLDAYEVGGSNQVEAALYLTDEQKPRKRGRKPANGREEALNHVEAERQRREKLNQRFYALRAVVPNISKMDKASLLADAITYITDMQKKIRVYETEKQVMKRRESSQITPGDVDYQQRHDDAVVRVSCPLETHPVSKVVQMFRENEVTPHDTNVAVTEEGVVHTFTVRPQSGCTAEELKDKLLASLSQ
>GSBRNA2T00151670001
MASNNNPHENLSDQTPSDDFFDQILGLPNFSASSSDGGLGGGGGGGGAPPMMLQLGSGEEGSHMAGLVGGSGPSVFHNQMFPLGLSLDQGKGPVFLRPEGGGLHASVNRSSSSSSSMKGPVFHGQPMQQPAPAAPHQPTSIRPRVRARRGQATDPHSIAERLRRERIAERIRALQELVPTVNKTDRAAMIDEIVDYVKFLRLQVKVLSMSRLGGAGAVAPLVTDMPLSSSVEDETSEGGRTPQPAWEKWSNDGTERQVAKLMEENVGAAMQLLQSKALCMMPISLAMAIYHSQPPDTSSVVKAETNPPPQ
>GSBRNA2T00151768001
MSSRRSRQASSSSRISDDQITDLISKLRQSIPEIRQNRRSSTVSASKVLQETCNYIRNLHKEADDLSDRLSQLLETIDPNSPQAAVIRSLINE
>GSBRNA2T00152541001
MAHENLSDQTPSDDFFDQILGLPSFPASSAAVLSGGLGGGGGAPPMMLQLGSGEEGSGFHSQMFPLGLSLEQGKGPGFRRPEGGGGLGSGKRFSDDVLDHPSSSMKPVFPGQPMQQPAPSAPHQPTSIRPRVRARRGQATDPHSIAERLRRERIAERIRALQELVPTVNKTDRAAMIDEIVDYVKFLRLQVKVLSMSRLGGAGAVAPLVTDMPLSSSVEDEGSEGGRTPQAAWEKWSNDGTERQVAKLMEENVGAAMQLLQSKALCMMPISLAMAIYHSQPPDTSSSVVKPETNPPPP
>GSBRNA2T00153030001
MDDCREKRRRCTKLRVSTDNNDMEKMMHREIERQRRQEMASLYASLRSLLPLHFIQGKRSTSDQVNEAVNYITYLEKKIKELSLRRDELMLLSRGTRLDDSKDEMETMNHVVVRQCLVGVEIVFSSRSCRGQPRLSSVLQVLSENGLCLLNSTSSIVDDRLIYTLQAEVNDSNLIDLSELEERLTRMK
>GSBRNA2T00153148001
MPLESVVYPQDSLGYPSTCKYFMFHDLYYQEEVVSFVENDKEEDRQWRDYHQYPLLPSLEEELGLPAIDMESPPPLQQRRKRRRTRSNKNVEEIENQRMTHIAVERNRRKQMNEYLAVLRSLMPSSYAQRGDQASIVGGAINYVKKLEHILQSMEPNRTTTIPHEANTSTSSLVDPFSDFFSFPQYSTKSSSITEGSSSPAEIEVTVAEGHANIKIMAKKKPKQLLKLVASIQSLRLALLHLNVTTLDNSILYSISVKVEEGSQLTTVDDIATALNKIMRRIQEES
>GSBRNA2T00153299001
MQSTNGDGGEGGSGEGNRGGLSRIRSAPATWIETLLVDDEEGDLKPNLCLTELLTGSSARDSFEFPSSVEQGLYNHQGGGFHRQNSTPADFLSGSGAGTDGYFSNFGIPANYDYLPPNVDISPASKRSREIEAQFSSQMKEEQMSGGVSGMMDINMDKLLEDSVPCRVRAKRGCATHPRSIAERVRRTRISDRIRRLQELVPNMDKQTNTADMLEEAVEYVKALQSKIQELTEQQRRCICKPKEEQ
>GSBRNA2T00153534001
MDDDGVEAPRGRSRRRNSLLSKQLAVAVKSVQWSYAIFWSSSPTQSGVLEWGEGCYNGEMKKRKKRYEVHYKHVLQRSNQLRKLYLCMREGDSTNTISTTHDDGYHNCNNTTSMLLSPDDLSDEEWYYVVSMSYVFSPSQCLPGRALATGETIWLCNAQYADSKLFSRSLLARSASIQTVVCFPYLGGVIELGVTELISEDPSLLQHIKSCLLETSKPDCPSNNFSAHQYNADDDKKNQMKIKIKNPQIQFGISDLMLDEDLHYKRTVSTLLKYAADKSKMKNSHHRQPELVSSNSGSSFLRWKQPSSNLLLKHSNSQNVLRKILHDVPLMHSVDTKRLSTNKMFGLNQDDPSVKRKENEKFSVLRAMVPTVNEVDKEEILNNTIKYLQELEERVEELESCMGSVNFVGKQRKTKKSLNDSVLIEETSGNYDDSTKIDGNSGETEQAVTVLRDETHFRVKLKETEVVMEVRCSYRDYIVADIMETLSKLHMDAFSVRSHTLNGFLTLNLKAKLREAAVASVGMIKRELRRVIVNGFTCITPVFF
>GSBRNA2T00153545001
MSGSKADAAAIAPIVMMEPHHLLMNWNKPIDLITQENSFNHNPHFMVDPPSETLSHFQPPPTEEIDEMKEMQYAIAAMQPVDIDPATVPKPNRRNVRVSEDPQTVVARRRRERISEKIRILKRMVPGGAKMDTASMLDEAIRYTKFLKRQVRLLQPHTQLGAPMSDPSRLCYYHNSDT
>GSBRNA2T00153547001
MSQCVPNYHIDDTPAATVRSTKAADIPTLDYEVAELTWHNGQLGLHGLCPPRWTKLLASLTLSPPMSSQPATGVGSCSDGHPMDGGKRARVAPEWSASRSQRLTIDTYGFTSTSLDDNSSSGGKPFPKTTNIDDHDSVEEEEEEKQTGGKSSASTKRSRAAAIHNQSERKRRDKINQRMKTLQKLVPNSSKTDKASMLDEVIEYLKQLQAQVYMMSRMNMPSMMLPMAMQQQQQQLQLNLMSSSMGLGLRMGMPGLGLVDLSSMNRAATATAPNIHANMMQNPFVPMTSTSWDASSSTDPRFQSPLIPDPMSAFLACSSQPTTMEAYSRMAALYHQMQQQLPPSNQN
>GSBRNA2T00154517001
MENASTVCTNALLSITVPLQSSSSPVAPPDPVSFVPSLGSWAKPLYFKPPATPPEPSTPSGYDPAIVGIQLAAMWPSLNDEILNKPLKGKQSSRSLQPPIEKLPPPELKADGTLRFPWAARLSPQSRNLYRAATPTYRLDGTPEVSIPSKVLRLGPENKDEYIIGKFHRCSLPPGGLVHAVVSYMADFQEKKRKRRKEVRVVSNEENLEKIMHREVEKQRRQEMASLYASLRSLLPLEFIQGKRSTSDQLNEAVNYINYLQRNIKDMSSKRDELMLLSGQSFESRNKQSRNDNSNHVVIRPCLVGVEIVFSVLQTPLSSVLHVLSEHGLYVLSCFSSNVNGRLIHTLQAEVDDLALVDFADLNVYLLRLP
>GSBRNA2T00154518001
MDPYQNSNPRGNQEHMPFGSAGDGGSGGSDIPQGTVDNKQKKKLLHRDIERQRRQEMATLFASLRDHLPLQYIKGKRAVSEHVGGAVNFIKDTETRIKELSARRDELIRETCYTSNPDLARTASELGNSVPASVMVQPCVSGFEVAVSSDSSGPQALPLSRVLEALQELGLEVISSLTTRVNERLIHTIRVEVNSFGCLNLAWLQQKLVEELIPSTGY
>GSBRNA2T00154882001
MDKDYSAPNFLGESSGGNDDNNSGMIDYMFNRNLQQQKQSMPQQHQLSPSGFGATTPTFDKMSFADVMQFADFGPKLALNQTRNQDDQETGLDPVYFLKFPVLNDKIEDHNQTHNLMSQEGGECEGNIGNVFLEEKENQEDENDNNSVQLRFIGGEEGDRENKNDTTKEVKSKRKRARTSKTSEEVESQRMTHIAVERNRRKQMNEHLRVLRSLMPGSYVQRGDQASIIGGAIEFVRELEQLLQCLESQKRRRILGETGNRQIGDMTTTMTSSSPITSVANPLISTGNVTELEGGGGGIREETAENKSCLADVEVKLLGFDAMIKILSRRRPGQLIKTIAALEDLHLSILHTNITTMEQTVLYSFNVKASKYKHVQITSETRFTAEDIASSIQEIFSFIHANTTM
>GSBRNA2T00155054001
MMTNFPTPEELNDILSLPSLQTMEPQLYSHQSPVVTTLNAEAAKQLKHRSYMNTTTNQCSSGFGEYGGMGNLQAKKEPTLLAQRNVSRGVSQARDHIMAERRRREKLSQRFIALSTIVPGLKKTDKASVLGGTIKYLKHLQDRVRFLEEQASQRTIESVVYLNKSRLSVADTELERIALPEIEARSSGKNVLIRVHCERRKGVVEITMAEIEKLKLTVINSSVITFGSSSLHLTIISQMGEGFNITTKDVATSIKSSLEAFMNANLV
>GSBRNA2T00155161001
MENSYESAAKWSDSNSPYNMLSCSLLQSDSDLSRFNLGFSSSSSSGNFPADEFVGGIEKGELLSRSHRLAEKRRRDRINSHLSALRKLVPNSDKLDKAALLATVIEQVKELKQTATQSPTFQDLPTEADEVTVQPETISNDFESDTIIFKASFCCEDQPEAIPEIIRVLTKFQLETLHAEIICVGGRMRINFILRDSNCKETTTNSVSSAKALKQSLCAALNRISSSSSSSTSSVCRIRSKRQRWFLSSHYSQ
>GSBRNA2T00155661001
MEQLFSDWNFEDNFHMSSNKRSVRPEDELVELLWRDGQVVLQSQVRREPSVQVQTHKHNQALRKPNNTYLENQETIRKLNENVQGDQETVSWIQYPPEDVVDHPFESEFSSHFFSSIDHLEGPNHPKKPLPIKEAAKPEAKAMAPPKFRPPVVSVGPSHCGSNQSLNDNQVTHPPVSVSDRSKNVEERLDTSSGGSSGCSKETESGRSVTISRKRKHVMDTDQESMSQSDARLMSTDDQAMGNKSSQRSGSTRRSRAAEVHNLSERRRRDRINERMKALQELIPHCSKTDKASILDEAIDYLKTLQMQLQVMWMGSGMAAAAAAAATPMMFPGVQSSQYINQMAMQSQMQMPQFPVMNRPAAHNHPGLVCQNPAVQFQMQAQNQMLSEQLARYMGGFPPMPATTQTQTVQQPMDMMRFGSQVGQQSQLSTPVTTDSLRMGKTG
>GSBRNA2T00155766001
MDLTGAFGARSAAVGPCREPPGLESLHIGGGDGGFTALLELPPTQAVELLHFTDPSLSSSSQAAAAAVAGIGLDVSPPPPLHAYGALTFPSNEALMERAARFSVMANEQQQQQNGNVSGETTTTSSVPSNSDRVKTEPGETDSSQRLENNRCGKRKELDKKVKGSTKKKSKSSEENEKLPYVHVRARRGQATDSHSLAERARREKINARMKLLQELVPGCDKIQGTALVLDEIINHVQSLQRQVEMLSMRLAAVNPRIDFNFDTLLASENGSLMDGSFNGTAMQLAWPHQVTETEQSFHHRQLQQLPLPPQQWPYDGLNQPAWGREEDQDQGNGHSSLMAVSENLMVGSASLHPNQVKMEL
>GSBRNA2T00155884001
MHALGHTFFPNFGRESTGVYESYNIVRDNHNNGTFLDFPVPNMYGVVHHQTSLVDSVSSEGNGIDNNLVVMKKLNHNANERNRRKKINSLFSSLRSYLPDSDELKKLSIPKTVSRSVQYITELKEQANKLRQKKDDLLVRVLVQKERYVQPQPKVIASYVSIVFATKLRDNEVMVQISSSKIHNFSIYNVLSGLEEDGFLIVDVSFLSSQGERIFYTLHLQLDKFDNYKLICEELSQRILYLYEKFGYSSK
>GSBRNA2T00155885001
MVEYESYNVVGDKYHSNGTFLDFPVPKTYEVVHHQPSLGVSVPSERNGTDNDSVMIKKLNHNANERNRRKKINYLFSILSSCLPGSNETKKLSIPRTVSRSVQYIPELQEQVKKLKHKKEDLLVRVLGQRERHVKPQPKVVASDVSTVFATMLRDNEVMVQISSSKIHNFSIYHVMSGLEEDEFVLVDVSSSSSRGERLFYTLHLQVDKIDHYKLICEELSQRVLYLYEKCGNSFK
>GSBRNA2T00156058001
MMMMRGGERVKEFLRPFVDSREWDFCVIWKLGDDPSRRFIEWVGCCCSGSYIDKNIKHEHVEEEETQKMSSICRDEDNKHHIRTLACEALSRFPLFMPLYPGIHGEVVMSKSPKWLVNSGPGSKQDIFSTRVLVPVRDGLVELFSFIMKPVDESLVDLIISHCNTTFEPFPEQTLPFRIISKEEESMLMHKEEDVVMQNTMDDKKVAKENFKSKNLHSERKRRERINQRIYALRAVVPNVTKVLPENSFQMNKNGTLSDAVDYINQLLVEKQKLEDELRGINEIKSRRIAAEEESAIANPHTEKVASRLNKIVNNEVSLEVYETGEGGFLIRVAQEHKQDGFKRLVEAVDSCGLEIIDVNFTRLDLRVMTVLNVNANKDGTTPENLRDLLLKMMTITSENPYAESLRQCT
>GSBRNA2T00156062001
MRRQRGRELGEGSSMSWKEQRNLREKERRMRMKHLFFTLSSHVSPTHRLPVPQLIDHSASYMIQLKEKVNKLREKKKTLLGEVGNHSEGSSFNLPKLSICSRGSIIKMNLIMDLNMKRVMLHELVSVFEEEGAQVMSANLQNLNDRITYTVTAQAIICRIGIDPSRIEERLRDIIF
>GSBRNA2T00156091001
MDPGGMMNEAGAYNLAEIWPYPTINGGATVNTSMRSGVSFGGPNLVHQFADSNLISNTNCNDPARMSHALSQAVVAGIAGARKRREAGAEDNNVVSGSDGHDANDGDSKKQKTTGCEDEVETGTLDQKKQQLPEPPKDYIHVRARRGQATDSHSLAERARREKISERMKILQDLVPGCNKVIGKALVLDEIINYIQSLQRQVEFLSMKLEAVNSRMTPGIEVFPPKEFDQQTFENQGMQFGAQGTREYSRGASPEWLHMQVGGGFERS
>GSBRNA2T00157611001
MDPYQNPSPKGYQRQRPFGSAGDGGSSGGSDIPREIDDNKKKKKLLHRDIERQRRQEMATLFASLRSHLPLQYIKGKRAVSDHVNGAVNFIKDTETRIKELSARRDELSRETCQTYKSSPDPARTGSELGKSYPASVMVQPCVSGFEVAVSSNSSGPEALPLSRVLETLQELGLEVISCLTTRVNERLMHTIQVEVNSFGCLDLAWLQQKLVEELIL
>GSBRNA2T00158101001
MDFFSLDSVFQEEGENFWDMIAGDVSGDGDGDKTVGVPNRSAFRSYVRDHEQRMVSSSSTVNVKRRMVNLLRKNWEEKKIVAVPEKERSRRHMMKERTRREKQKQSYFALQSLLPATKSDKNSIVEKAVDQIRKLEGLKKELERQKNVLEAKSAREHDGMNGTKVRFNVQEPLSGIDSVVEVLQCLKSMGTNLNAVQANFSPHEFSATMNIETQIRGEEVEKRVQKRLQETEWKLLFLPEASFLRD
>GSBRNA2T00158357001
MDKDYSAPNFLGESSGGNDDNNSGMIDYMFNRNLQQQKQSMPQQHQLSPSGFGATTPTFDKMSFAEVMQFADFGPKLALNQTRNQDDQETGMDPVYFLKFPVLNDKIKDHNHNQTHNLMSQEGGDCEENIGNVFLEEKGNQDEENDNNSVQLRFIGGEEEGDRENKNDTTKEVKSKKKRARTSKTSEEVESQRMTHIAVERNRRKQMNEHLRVLRSLMPGSYVQRGDQASIIGGAIEFVRELEQLLQCLESQKRRRILGETGNRQIGDMTTTMTSSSPITSVANPLISTGNVTELEGGGGGIREETAENKSCLADVEVKLLGFDAMIKILSRRRPGQLIKTIAALEDLHLSILHTNITTMEQTVLYSFNVKASKYKHVQITSETRFTAEDIASSIQEIFSFIHANTTM
>MabHLH001
MLDSFVPMASDENLTTSFVNRIPIGKPVVMSARGLFFPADSAFVERAAMFSHAGGHFSGIINSLASSQPVVAPSCADISRDVIGSQLQKITLTVSEAKDASLPLPLDHESTSGSPIKNQRNKASAHLTGGSQETRTGSAGAPGESCPSDLGAKKRKPIDPDKERGERARRWPRSSSRNAAEGIEAKQKQEPKHVDDGSEMPKEDYVHVRARRGQATNSHSIAERLRRERISERMKYLQNLVPGCSKVTGKAVMLDEIINYVQSLQQQVEFLSMKLAAVNAQHNYGMEELVAKEMHSCDDTLSAAGLPQEMMMMMIHPQLHPSSQQYVVPGGICSMMQGSWEEELSAAMKLTSGTCPPINAQDNGGKPCDDFTM
>MabHLH002
MTDGQRTREFMMSQCTSDSYDRSIDIPMADNNMDSGAGGGDDSQPWLAPQAMATGAQALPWDLYASHLNLFDRTKDDDVLHDGSTRNFFLLGNLPPPLSESMVGNGFPEDALAYQQSLLTTASNLHCHNFGAESSVTREIAGHGKESLKMEGNARIESGSEGSDDDEEHRPARRSGKQHCSKNLFAERKRRKKLNDRLYALRALVPKITKMDRASILGDAIEYVMDLQKQVKDLQDELEETNQEDDGHDKQIGSNLRNSNSQMDVPIPNGWLDHDDSGNNPRTAAAADDNKPSSDKGQQMEPQVEVRQLEANEFFLKVLCEHKQGGFSRLLEAMSSLGLEVTNVSVTTYGSLVLNVFRVERRDDEVVEADRVRDSLLEVTRDPQGWSGLAQAVEYQQQHPQHGHSHHELGFDHHLHYLHHQA
>MabHLH003
MMSQCTSNSYDRSIDMPMADNGGYPSAGGGGGGGGGGGDDSQPWLAPQLVATGAQALPWDLYATQSNLFDRTMDDDILHDGSTRNFFHCGNPPPPLSESMVDDGIPDDAPAYHNFGEMVGHGKESLKMEGSARTESGSDGSDDDEEHRPARRSGKQHCSKNLFAERKRRKKLNDRLFALRALVPKITKMDRASILGDAIEYVMDLQKQVKDLQDELEETNQEDAGHDKQIGSNLHNSNGQMDVPIANGWTDHDDSGNNPRTVAAADDNKPSSDKGQQMEVIDHLYMFYRRNARKPSLLHLDANEQPQVEVRQLEANEFFVKVLCEHKQGGFARLMEAMSSLGLEVTDASVTSYESLVLNVFRVERRDAQVVEADRVRDSLLEVTRDPQGWSGLAQAAEQQQQQLGFHHHLRYLHHQA
>MabHLH004
MEELPVISPSSSSPPTLSFHQPAPATELQRRLQCLLQARPEWWAYAIFWRASPDHRVLSFGDGHFRGARCPTDRRPRGCYAADEAGADAVDDAEWFYIMSLSRSFVGGGAIPARVYGSLELLWLTGAHALQACGCDRSREAQLHGIQTLACVPVPGGVLELGSPDLIGDNWVLVHQAKAVFSEGPNDASPTAGAALAAVAFPSPAVRKEGAGLSSSVDSEHSDSEGGTTVERRRPKKRGRKPGSGSRDCTSNHVEAERQRREKLNHRFYALRSVVPNVSRMDKASLLADAVTYIEDLKAKVEILEAEAKMAKKETAADQAATSITNAASATTGSPPTAVTVAIEMEVKLLGNDALIRVQSEDQNHPPAKLMCALRDLELSVHHASVSTLKDVVLQDVVVKVPTELQVEDTLRAALLAILHKS
>MabHLH005
MKASAGVEGAKIERRTVERNRRICMKNLCFKLTSLIPRDTTMSKRAMRDQDQLDQAFNYIKELQGRVEKLKQKKEMRRMTADLHFLLVEVRSMDSTLLVSFVSGSRSSYMFGKVIGVLEEEGAEVISASFNLVGGRIFHTIHCQAFCSRIGLEPSSVNEKLKKLAC
>MabHLH006
MGSFWSDEDRQVAVAVLGHQAFDYLNALHTSLSDGHLTAVGGGDADLQTKLQDLVEGTSSSCSSVSAWAYAIFWQISRSGSGDLVLGWGDGHCRELSDGEEEGGIQRLPLDGANQKMRKRVLEKLHTLAGGSADENYALRLDRITDAEMYFLASMYFSFPKGEDAPGKALASGKHIWISEAGLNSPVCSSYCVRTFLARSAGFRTILFVPFDTGVLELGSMDPVPESFEALHTIRSVFGQGRNKAAAALAAGEKIGENHGAVSASRFGVGGHVAEYPKIFGRDLRLGHAQLNERARALIVKPEQRPSELITKHGDHHQNIPPTNGATVLQWNQSRIATSHQQKLGNGAPPHGRHISGVVGQDLRKNQSQPQKPPPPAPQPRRQQPMPHPLPQSGQIDFSTGEANSASVGVSVGRLGAVDTELSDVEAPCKEDKPGTMEERKPRKRGRKPANGREEPLNHVEAERQRREKLNQRFYALRSVVPNISKMDKASLLGDAISYITELQNKLKEMEAEREMWGDPSFMDRKRRAYMHPEIDVEAAQDEVIVRMSCPLDVHPVSKVIQALKDLQIDVVDSKVAANSDSVLHTFVVKSPGAEQPTKEKLIAALTQELNAT
>MabHLH007
MEETLGALLDRQAVMRSGAPCEAAAASFRAISRPEIVDRCCSLTQDFGLSDDLPVISNISHDEDVISAIFPDSENFCNLSCTGNVSSGESENHGSFDDLKWNRDEMASRVSPDPLLPTAKRKPNSSPEEEGLRKNPRSEKHSSSVAIETVAEAKEMIYRAAALRPLTLGMEEAAAAEKPKRKNVKISSDPQTVAARRRRERISERLRVLQRLVPGGSKMDTATMLDEAANYLKFLKSQVRALETLGERHGHATNSAIHPFPLALNQAFRMQR
>MabHLH008
MTHPVDRSAAEVAFFGSSSAVGGGWADAASRLFMEDDEMASWLNCQIGNAESGGGDLEAMMANQEMTVVTPGETPVAGSTAMGSSETPETVVIVEDDQPRGSASSSGTAERKRKKVSAAREEETDRQVEQRRRDRINAKMKALQELIPRCNKSDKASTLDEAIEYMKSLQLQVQMMSMGCNPGAVMFPGVQTYMPPMGMGMHMGLGMGMGMGMGLGMRMGTDMAGGNIPRPILPFGPIPCPPVTAHPPVQFGPRPTCTTPLMPSFHPSPAMPIADQARFEAINQQNHLSDTLNIRSPNMGQMPHVADPFHHFLNLQCPLVQSQSQVPDEAGTSNRNGNVDGNNGYAVPSE
>MabHLH010
MMRPKQDISQPKMANGSSDFFSIPDDEFSELVWENGQIVMQCKSTRPRKSSFPSAFSQYGGLQEKDSRGSASSKVAHFSEVDRAVDDFAPSGHSGVSARGGDDDDMVPWINYPIDEVLASETLENDYCAEFMNEFTAFDLNPVSAHRNTVAASRCASSGVDVRNSGNVENQHASKAPAGCSESARTRTGHLFQLPQQCQSSVPNSKSTVVDNGARGSNVAQEEDRCGDMVDRRLQNQGVASSKQQQPNSTASLMNFSHFARPAALAKVSLQNVGGLRSTEKVNSVSRSNPITSAPIASTNGVKDISRASKLSALDSHKLDLGPVMKALREGGLVAQPDAICLDIASKNNNKTDECTKLPDNVPSSSLAASMALCRNDTRKDPDAVVASSSICSRNLTGAASNEPRHMEKRKEYEGDESDYHSDDLQDESVGTRRPANGRVARTKRSRAAEVHNLSERRRRNRINEKMRALQELIPNCNKVDKASMLEEAIEYLKTLQLQVQIMSMGNGLYMPPMMFPLAMPHIRAPTMAPFPPVGVGMGAGIGVAPGCPMIRIPPVHAPQFPCTPNSGQLNLRGIPGPVSPQMYGIQGHGIPVVIPGPPPFGTLPGFSMNSVADQVPGTMAVVAHPDPATAGTGDQQQRNSNVEPRTSTEEEPQIQASTEATKECF
>MabHLH011
MEMNEDRKFGLEKSHGDHLNNHSSGVSADWQFNTPAMSAAPPHPSTAASLVPPLTSSPLLSAPVPEAFVPGLWNYHTMSVGGSNIQNTTSAIGSIPIGRPVAMSSKGMLLSTPPVIFPPSLPHFPADSGFIERAARFSCLSGSSFMDMNLLRPSQSVAPARKASKVVMETQVQNTELSMTGDKAVSLPAAYGSIDQSRMDTQRDRRSSHISNSESQETNFCEGGQEGNVDSSDVAGNSSPSDLGANKRKRTIRDMEKDQVQRGPQSSSEATKDDTETKHKVEQNSSKHGGKNGKDNSEAAKEGYVHVRARRGQATNSHSLAERVRREKISERMKYLQELVPGCSKVTGKAVMLDEIINYVQSLQRQVEFLSMKLSAVNPQLDFSVERLLAKNLRHSHGSPLSIAGFSQEMSYPQVYPSQQGLGHAGGSTMVNLSDTYRRTMNTQLPTMSGYKEPSMQMHNPWNEEIIMQMDYDANHPPNAQEINRKPDGFTI
>MabHLH012
MEPRGSSGVGSGNSGTYTPEIAESLRFEEEIQSLIDPSFDASSAAGGSFTALLGLPANQAVELLHHPGPGEPPASAATDTLRLPFGCSSTFVERAARFSVFATDDSPASSSGGGLSPGLKAEPPDSDSPPTLPAPAGKPRRPSKRKECEKSKVSRRPRWGFLSRKAVAKKSKSAEENTSAAKPAAEENTSGDKLPYVHVRARRGQATDSHSLAERARREKINARMKLLQELVPGCSKITGTALVLDEIINHVQSLQRQVEFLSMKLAAVNPRIDFSGLDHILSAECGPLAVASGCGGGASDPAMWASDTAASTGGIRRMPAPPQIWHLDVVHPQQSSTVWENNGVAHPHFLLSPATSLVGYDPASSVPLNSNRLKTEL
>MabHLH014
MLALRRKSYIRIGGSHRFGSSRMENCGEGHEFQAYQEEDHNTVAAAAAAATANNNSISNIQSGGGSATFMFPAQVAMGDGAGDAAASGLLPWPLPLLNNLHPTHFPSSGQIRDQDRFFPSLPPLPPLPPPPPPAFYHDLHARRASAALQLAYDGSGLGSSSSDPLGLAGLYLGPEALIRGRGMMSSSPFGALHAELCKMTPQEIMDAKALAASKSHSEAERRRRERINAHLARLRSLLPSTTKTDKASLLAEVIQHVKELKRQTLEIAEESPLPTETDELTVDATNDEDGKFLVSATLCCDDRPDLLPDLIKALKALKLRTLKAEITTLGGRIKSMLLITGEDGSDHLQQEQSIASIQDALKAVMDRTSSADEASTAGGIKRQRTTNLSSILEHRSI
>MabHLH015
MYQFGSHGRGVGAAGAFGGSSHTATTSYPDLPPPVEDNKGSNSSDLEEKMRLPGFSHDDQTINDASMGLELDLHHQFDLEAKQEISTHLMQAGGYPQCFDPATISYSAAFGMPADVFFAELPPDGLYDPAVHYGPSNPPFMVREVLGSFPHAAGFFAAGSRGSGESYVIGTEDGRGGQLLESPHVRNKRQQGAPWGMKQGGLKNEKQRRERLGKKFEDLKSLIPNSTKPDRASIVADTIEYINELLRTVDELKILVEKKRRWRERARKTATGDQAAGDMESSSITPPMDDADRASKGVLRSSWLQRRSKDTFVDVRIVDDEANIKLTRRKMMNCMLIVAKVLDELHLELLHLSGGNVGYSHIFMINTKIHEGSSVYASAIAKKLIEAMDVSGPTLPASF
>MabHLH016
MELDEHGFLEELMSLRRDAWDSFPAAMGEFFSCDGSLDCFQQTPGLVPPSFTAFDAGVAMPVEPNYDFLSEVYCPLGGVYSATAAAPEIQSSSVRSTLDDGDHGQSACKVEMGQSAEASVMFGPGGDVERKKKKKLEGMPSKNLMAERRRRKRLNDRLSMLRSVVPKISKMDRTSILGDTIDYMKELLERIKHLQEEIEVGPEQANLLSIIKELNSDEVLVRNSPKFDVERRENDTRIEICCAAKPGLLLSTVNTLEALGMEIQQCVISCFNDFGMQASCSELDMDPRTVVSAEDIKQALFRNAGYGGRCL
>MabHLH017
MYSTQQSQNVVGTSTTSTLMAPCAAARVAQESSGNTWDPLAAVVRQMDSNEAHMISSYHIRLPLDQETGDLVADGGLSSCDNGRSQEDKSSFAPCHPHVPASSKRITETNIKGNKRKSQAECGASTSQSLEERVQAEEQHDVSFESGKAATGKDGKEQKNEVKRGGNNHKNDCTHVRAKRGQATNSHSLAERIRREKISERMRLLQDLVPGCSKINGKALMLEEIINYVQSLQRQVEFLSMKLATVDPELNFDLDQTLSGDVHSCYGGSAVLAFGPGMSSFQPHLYESTSQRVTQPEMFCTAPSPGDLLQAFLSQTNISQLGGAWHDEFHS
>MabHLH018
MEFGGLVSEGSWSCFDSEVMTHLCDSHHFAEEQDQGLSMVTPAMLCSDHSSHSYSSYWPQYNSSSFLPHADYGGYSICTGEEQITAPSFPGDQFNLEVGGLFAKPPFPLLPCDHNAEATKKRVTTSELEMTGSGDGHTVSPNKKARAAASVPKKRKNPQPKKAQRTVATANEEEGNGELNSQSSSCYSSEEDCNGSQELLGSGITSSSSKATAGRGSSTDPQSLYARKRRERINERLRTLQSLVPNGTKVDLSTMLEEAVEYVKFLHLQIKLLSSDDLWMYAPIAYNGMSVGFDLNISP
>MabHLH019
MNQSASGERKPESMGPPMGLSRYGSAPGSFLSGLADSVATGRGGEELSAVGSEGMIGRFFSGDSPCLTSESSCRAACRGSDRDTPGAPATGGACLHGPYAPEALQVSAAGSPLVRHSSSPAGFFSHLLTDHGLSATRAIGNYSQAGTDGIHAYANRRLRSQWSFSRQDSLSQISELSIPEIGETDTCCNSSDEATGHAGQSYISGNFQLGSWDDNNSIVFTAPPSKRAKDNNGDIVTGLSNVDSQFSLPRTSSEMSALEKYLQVQQDSVPCRVRAKRGCATHPRSIAERERRTRISKRLQKLQDLVPNMDKQTSTSDMLELAIQHIKELQSQVQKLKQEQANCTCPEMQEKA
>MabHLH020
MDGLGFGNSTTLRNQVSISPTLWSDQYENFLVSNEDYRNACEKLKLEEALLISSSFDLQGILACHPSSNFDAVNETINTLASTSDPSSLQRQELIMLTADSARKISGLPAITEHALSPQLHASVVPGSGGPKNMIDPFCCPSENFGSFDQLQVNIDNNDEDHFDNFSSTKSTCRLSCSATISSAEFETHGLFDYHIPNLDRQNSFIPDVPGVESSREKYIAKRKLEDYEKEGENCCKKGGFEISFRNAPRQKKLRSEKNSGPSSINFSQQSYYELDTEAIAQVKEMIYRAAALRPVHLGLEEASEKPKRKNVRISSDPQTVAARHRRERISERLRMLQKLVPGGSKMDTATMLDEAANYLKFLKSQVRALETLGNEHDPMDRYTVPFGSTFHSGFSHAKPFLHREP
>MabHLH021
MGSPWSEEDRAMAVEVLGGRALDYLLAASHASSSDQLATVGSGVPDLQIKLQNLVEARGSPWACAVFWQISRSRFGEFVLGWGDGHCRELGGRADDDDPRGRTTLQRMRKRVLERLHVLSGGSDDENYALRLDQVADPEMYFLASMYFSFAPGEGAPGRSLLSQKHLWIPESAFAGADYFVRASLARTAGFRTVVLVPFDTGVLELASMDSVSESPDELQRIKAVFVHGLSKGTAATACDMESGGATACSTSCFWFGGDAWDHTKIFGKDLNAAPAQMNMKVPTSIAEHHHETPLGAGANLLGWNLNHNLEEATPVHRAYPHRGNGVVMEETVMSQFQSQKQHQHQQQQPRPRAQPKQIDFGGSSTSSRAMPIGRLESLEFVLSDAEASRNGEKPGTTEERRPRKRGRKPANGREEPLNHVEAERQRREKLNQRFYALRSVVPNISKMDKASLLGDAISYITELQRKLKEMEAEREMLGEPASMEQNSRTHPPQIDVDSLHDELLVRVSCPLATHPIAGVIQAFGDSQIDVVDSKVVVSDDKVTHTFVVRSPGAEQLTKEKLVAAMSHEVGTKSQSTSL
>MabHLH022
MESVSRSSGEEDEMGRTQRSSRRVELTVNVDGKSGEQKPGTPTTPRSKHSATEQRRRCKINDRFQILRDLIPHSDQKRDKASFLLEVVIEYIKFLQEKVQKYESFPGWNQENEKLMPWSSNQGPRDGIADPPNLTKNGPQSGLLFAGKFVDNSIPRAPTSLSNAHNLAEADMSPGTVLVPMQSNYYATVGRGSGFMQPQERVISDSDNLVSQTQSEWQSSSCMADCTVSNDMLNEQEELTIDEGTISISSVYSQGLLTTVSQAMASAGVDMSQASISVQINLGRRASRRTTTTNMSSAKDRFDHSPINQVIGDSGRPESNIEGSEQAPKRQKVDTS
>MabHLH023
MAGGSSGSSSVGAKRESIADPGCGFGSPPLGLSDWVADGGDDDVAREGHLLWSPVLISFVHVHQPGLIEVSSLLSSSSSSSSSYIMDKEANNPAGFATTAAPQESSENSIEMVNYMLSNPAPQTQISLDKLSFADVMQFAELGPKLALHQSRASEEENYFLKFQLLGDKLHDDALMASASPSHLLENKAGMVAEEDGEKKARSSENASSVQHLHLVGETEKAAAGVVEAKNRRKRPRALKTSEEVESQRMTHIAVERNRRRQMNEHLRVLRSLMPGSYVQRGDQASIIGGAIEFVRELEQLLQCLESQKRRRLFGGGEAPRPAMDAPPLPNQQPFYPPLPFPNADQVKILDIDPSGGGLREETAENKSCLADIEVRLLGFDAMIKILSRRRPGQLIKTIAALEDLQFAILHTNITTIEQTVLYSFNVKIASETRCTAEDIANSVQQILSFIDANTV
>MabHLH024
MEKERFFGVNWQSPDATTPPEMNSGGAADDRLPPTFLNLGWAQLMHHNVQSGSSLGSLVSSLSSNPPTVNDSVVIHELFGQLGSVCDAGEFPPTSLYHSANVSCYSAPLSSPRKLNLFVTDHQQQGRGGVMPSNQMAAAQFAPSNSDPAKSYDLLRGQFGFPEAGKLSRVSSSQSLKAADGSQMGVPDDGKRVPVTDPESLEMELRSKFGGRASGASTPDEMGLGNGQDASSALDTKINARKRKSKGKEASFSSSIMNHPMSTEEDNSDAKRCRPAETNGAGKDAAAKPKTEQNGDAGHEQGKENNAKLAEPPKDYIHVRARRGQATDSHSLAERVRREKISERMKLLQDLVPGCNKITGKALKLDQIIGYVQSLQRQVEFLSTKLATLNPQLDFLPKDQIYPLDMTSTAFSYAQQPLQSVATINPTSSSLHRPPLDGFADATSQLGNLWEDDLQYAVRMGFAQSQGTAAFSQSSLAE
>MabHLH026
MSSRRPRSWQSSSASRITDEQINDLVSKLQAVLPEARIRRSDRVSAAKVLQETCNYIRSLHREVDDLSERLSELLASTESSSAQAAIIRSLLM
>MabHLH027
MEALASPCYSDMGMDQSSFKRWELSALDQFSAQQLEVALGSPSSESYTSLPSCHPPNEIVTAAWHSDLHDGAAATAKMKAEMKDVLVLDGSKRKWDIMIRHGTKRPSMGNSSASHNQEHVMAERKRREKLTQRFIALSAVVPGLKKMDKASVLGDAIKYLKQLQEKVKSLEDQVAKRNTESTVLAKRSYDERQRCGSLLVEIEARVFQKSILIKIHCENQKGVLVKALSEIEKLHLSVICTSAMSFAISSLDITVMTQIEEEFCMTAKDLVKKLNSALM
>MabHLH028
MQCPTAPPSSNKLSAGLQHQQQQQPPPSAHDFTKTIVLASTPFGMVPDGWTGVADGAQIQYPVFGAANVGQENASANSFENSTEKRKAPKSKQQESRSSGAEEEGTARGGATSKNKKKASGSDATKETDYIHVRARRGQATDSHSLAERVRRERISERMKYLQELVPGCSKIMGKASTLDEIINYVQSLQRQVEFLSMKLAAAEPRMHLSSSNFFDREEQLNAPCNSSSVPVMGVSSDQLKHSGLQLASLQQDALASCLDVHGCSTWDAGLHGFHDGEIHRGSHLCPGNQCKLDLMVSDVGGTNCRGQ
>MabHLH029
MRNCHGGRADLKLERKLAEKYRRLHMKTLYLKLSSIIPAEHRTTAKDIMTKQDNLDQAASYIKYLGERIEKLKQRRLVQTSAARNEMGTGYLLPIIEVKYQDLNLEILLISGVNKSFMFHEVINVLEEEGAEVIHASFSVVGDKIYHTIHSQAVSTRIGLEASRVSERLKELVK
>MabHLH030
MRNCHGGRADLKLERKMAEKYRRLHMKTLYLKLSSIIPAEHRTTAKDIMTKQDNLDQAASYIKYLGERIEKLKQRRLVQTSAARNEMGTGYLLPIIEVKYQDLNLEILLISGVNKSFMFHEVINVLEEEGAEVIHASFSVVGDKIYHTIHSQAVSTRIGLEASRVSERLKELVK
>MabHLH031
MDVDYLASATAAPMDPMTVMMEMEMEKLSELSKATLMPSVSYSGGLSQPFRNASAATSHAPSSSLAPFSGHHQDQHTPMLTNSPTGAASWLEDPYHGCWWPPAAAMREMIFRIAAMQPIHIDPESAKPPKRRNVKVSKDPQSVAARHRRERISERIRILQQLVPGGTKMDTASMLDEAIHYMKFLKSQVQALEQAAAANQSTGSVATTGLSMTGAKFWEGSYYCFDKDYEASDQGIIMNTPSHAELNKMDS
>MabHLH032
MSSRRSRSRQMSSSRITDEQINDLLTKLQAVLPEAHLRSTDRVSAAKVLQDTCNYIRSLHREVDDLSERLSELLANNDINSAQAAIIRSLLR
>MabHLH033
MEPGVAAQEARWSSFGAEDSEIMAQLLGPFSCTNEQAVKDLSFGLSSMSWSSDHAADSYDSSSENVTSFFGHCSGYESYYLSEPNAAPAINTSSASAFTAYCTVGDQLITPSLRLIPNPSFGDPTNANEETSSDDAGDSSFILSEPVPGMTLPKRKLNTYEDDSPDDVSKKKAKAGANAPKNAKKAQSKRPQKTTKSSDDEDKMNNTAANGRSSCSCLSEDDSLADLNGGGTTTSGSPALILAGKARAGRGSATDPQSLYARKRRERINEKLKILQNLVPNGTKVDISTMLEEAVQYVKFLQLQIKLLSSDELWMYAPIAYNGMNIGLDLKISPPQ
>MabHLH034
MRRSRCPVFDQRKRMNLWADDNASMMEAFMASVDLPGFSWAAVPPTPTPPCAAASSSLDHPAAAATPAPAYFSQETLQQRLQALIEGARESWTYGIFWQSSVDAATGASFLGWGDGYYKGYEEDKRKQRVAGAASAAEQEHRKCVLRELHSLISGGGSSAPDEAVDEEVTDTEWFFLVSMTQSFVNGGGLPGQAFYTGAPAWVTGADRLAAAPCDRARQAQLFGLQTMVCVPVGSGVLELGSTDVVFHSPEIMGKIRVLFNFSSPDAPSVASWLTPQSAAPTPATDQGETDPSMLWLTDPSAVDIKDSVSPVSATADLSVTKPPIQLENNPSSSILTESPSSSMQFQRTHNQPQQQLHQSSASDPHTHLFVSKKFNLSEFASNGSVVPRSAKPEPSDILDFAGSNRNPTPAPVTGSLFSHHQTITAAADDKRNKRSTGATSRVSNSDEGMISFSSASARPPSDVLFKSSGGGGILDGPDSDQSDLEASAREVESIRPVEPEKRPKKRGRKPANGREEPLNHVEAERQRREKLNQRFYALRAVVPNVSKMDKASLLGDAVSYINELRSKLETLEIDKEELRAQVEALEKERESNPTRPVQPPPDHDLRMMNGSGGDRCHGVELEVKILGSEAMIRLQCLKRNHPAAKLMAAIRDLDLDVHYASVSVVEDLMIQQATVKMSPSRTYTPEQLRAALYSKLAAEAPISR
>MabHLH035
MGSLPDGDPGFFRGFPNGLGFSSGSDGSSSSVVLEDQERSKLVGAPWRLEGGGALDAKTAMAMKSHCEAERRRRERINGHLAVLRSMVPCADKLDKAALLAEVIGHVKKLKRNAVEISKGYTIPSDTDEVRVEVQGDAMSTGGFMVKACLCCEDRPWILADLRQTLHSLHLQTIRAEISTLGGRIKNVFVMRSAKNSRNIDRHHFVASVHQALKSILERINSQVDFLPRATFANKRQKISLLESSSSAS
>MabHLH036
MSFSARLYHPEMEKEAFWGLNWQSTDAKVPPELNSGTAAAALLPQRLLNLNWNQPMSCDAGFESALSSAVVGQTGSICNSGEISPSSRRRGASNSCYSSPLNSPPKLNGRGALPMPINPMPGAHSVPFAAEPWFADGAAMLSNYGGGSSAGFPGQFGLPVIPANLSRVSSSKSLKTGTGSGMGAPEKGSDAGMLGPARMEMEMMSKLGGSSTPADSEPGNGQEESSVSSLRGVTDSNARKRKAAAKGKGKEASLSYAATDPFTMTEEENSDAKRSKPAEANGKMKTEQNGDPGRKQPPEPPKDYIHVRARRGQATDAHSLAERVRREKISKRMKFLQDLVPGCNKVTGKAVMLDEIINYVQSLQRQVEFLSMKLATLNPQLDDMESILSKDMFQARGLMPQPVYPAEMTSAAVSNVHQPQATPGQSIVTSLLEAQFSLNPLESSLHQSQSLQLVPLDGFTVASSQLGEFWEDDLQSVAQVGYGRDQKPAFSSQSYPGKRNGTPIFD
>MabHLH037
MAFSYQEQHPFLLDSPYFPRSPAEMLLVPQQGGEMANNASSSSCFPYPYPYPSEASPVAPATDAGAYGTSAPSVDSHTVCSPVASETHDVENKRKSRDEASLMITGELKNTKEGEIKKQRRLRGGQKKTEEKKPKPNDSKGSKACLDTTGGYVHVRARRGQATDSHSLAERARREKISERMKMLQGLVPGCEKVTGKALMLDEIINYVQSLQNQVEFLSMKIASLSPILYGFNVDFGDCIDQPQFQKLMRSIPEAMASAEQTNQLQAKAFGNGATGYRVMDDSTPLLLQVKGPASFSHQDGGSALQVGEQRQGSLDQVGFINMCSFQ
>MabHLH038
MEDDKGAVQECDPSCSSAQNLHGGVGEAMEVAGRRKRRCGRSIKNREEVESQRMAHIAVERNRRRQMNEYLAVLRSLMPSFYVQRGDQASIVAGAINYVKELEQLLRSMEVEKRLKRRTDAAAVASAFAGFFSFPQYSSFFSGGGGGNGNDDNSGKRHGISHSGAFYRNTGEIENQTATANIEVTMLESHANLKLLSRRRPRQLLRLVAGLQSLRLVPLHLNVTSVDRIVMYSFSLKVYRALRLQSTSLRFRISSEPALFGFDRQVEDDCRCTSADEIAEAIHRMLIRIEEEANL
>MabHLH039
MALAKDRTRQGPPACPLDGGGPSIQELRLPSSLELFGYLGDGSTLLRDGERSSDSHGSYSSSLLSFHSDPRNSDSCAYNMLGAVISPPQESLSVVASQQSWGCFDTSVLSFDGHLNLDHEEECAAWIDAMDRSYQPNHLDIKRGTADSRLIQEKDCFEVGSGNKRRGQDRFGFIYSGAAAFDDLQESIGQTTVLQKRSSTNSCDVQSPKKQCGTPRRTKDKKSTSPSKDPQQSIAAKNRRERISERLKILQDLVPNGTKVDLVTMLEKAISYVKFLQLQVKVLATDELWPGQGGKPPDVGQVKEAIDAILSSHGDRNSQLRL
>MabHLH040
MESFLSPFPVPRWPPPPLAHSASSSFSSSSSSSRSTVTSFAPPSLNPETLQQRLNALIEGGPENWTYAIFWQSSPAGGAAALSWGDGYYRSCEEDKRKPAGVGASSTAEQEHRKRVLRELNALISGAGGEDAADEEVSDTEWFFLVSMTQTFAPGAGLPGQVLLSGETVWVAGEDRLAAAPCERAQQAWAFGLRTMACVPMGSGVVELGSTQDIFHNSEILSKVRLLFGRGRGGGGHATGSLPPPPEQGLVDPCMLWISEPSAPTPPSHPDKRSSSCLTEDPSSIRVHYSLNLTGEGDAGDALYVETNKSTSRGSDDGGFLPSSTAVAATAPKPEGGGLDSDHSDLEGSAREATSSATLEREKRPKKRGRKPANGREVPIDHVEAERQRREKLNQRFYALRSVVPNVSKMDKASLLADAIAYINELHTKVGTMESEKRRLRSELSALKEAKSKATANEWTTSETGTSGEGEGEVEVEVKLLGREAMIRVQCERRAHPAARLMVALRELELEVYYANVTVVKELMIQQATVKMGSRIYNQEQLTAALFARVA
>MabHLH041
MLEPFISECNSPAIDLPMANNNGDPDITIAHDLRPWFPPQATAASPPTSPWNPFCGPKKGDSFLDASTDETVAYLNSLLTTADAEPSSQPSAEHDEEEPPKREARRQRRPGLASGGSEDDEEQRPGKRHHSKNLVAERKRRQRIRDRLHALRSMVPKITKMDKASILGDAIEYVKELQNQVRDLQDGLEKNEEEDEGNVPVPNGMINRGKEPMSDEDDDEHQQMEPQVEVKQLTANELFLMVLCEHRQGGFARLMEAMNALSLEVTNASVTTSRTVVLNVFRVEKGNNNLVVRAEEVRDMLLETARGREEGQLQI
>MabHLH042
MSLARDRNREGSQVCPLELFGMMLREGETSDSLGSYTGSLLPFLSDPGNSSSTAYVHGTVNSPPEEVLSFIDCRTTSSEHWAYSNAWVLSFEQGDDEGECAAWIDAMGQNCQLNRPDITRRTADSGPIQELESGYGSVRSPVKEKPCAAAAVDGLQESMEQKRPRTYACDMQSPKKQCGNARKTKDKSSPSEDPQSIAAKNRRERISERLKVLQGLVPDGTKVDLVTMLEKAISYVKFLQLQVKVLATDEFWPAQGGKAPDVGKAKEAIDAILSTHGDRNRRSKQ
>MabHLH043
MSGRRSRSRQSMSPSITDEQINDLMAKLQAVLPEARLGINHRVSAARVLQETCSYLRSLHREVDDLSERLSELLAMADISGAEAAIIRSLLM
>MabHLH044
MEKEGVWGLNWQSADALVPPELNSGSSASGQLPQCLLDLKWTQPMTHEADFQSALRSLVSSPSSHPAELIGRLGVVCNSGEMSPSPRRRSTRLNSSPKLDLSVMDRSHQGRGGLPMPANPLPGAHLFTSSASRSGGRSSAGFPAQFGLPETPGNLSRVSSSKSLMVGAASRTTAPETGDEVAMLSPAQMEMELMSKICGSLTPEDSELGNGQDESSVSDRVTAEASSLRDVVDSNARKRKAAAKGKGKVPPVSSSSTDPPCMTELENSDAKRCKAAESNGKNSDAKPPEPLKDYIHVRARRGQATDAHSLAERVRREKISKRMKFLQDLVPGCNKVTGKAVMLDEIINYVQSLQRQVEFLSMKLATMNPQLDNMELLIPKLMYQTHGTTTPQPLYPVETTSLSFSYAHRPQAASGLEAQFSMDALESSLSQPQNLQPAPLDVGDYWEDDLHSVAQLGLGQNQEAAISSQGFHSQIMHANHMKIEL
>MabHLH045
MGSVPVGDSGFCRRFPNGLGFDFGSDGSSSSMVLDQERRAPSRLGGKRVGAGILDAKTAMAMKSHSEAERRRRERINGHLAVLRSMVPCDDKMDKAALLAQVISHVKKLKRNAAEINKSYTVPSDTDEVRVEVEGDMTIAGRLMVRASLCCDDRPEILADLRQALSGLHLKTVRAEISTLGGRMKNVLTMTSEGTFSNVDKHLFVASVHQALNSILDRVKSREDFLPRASFSNKRQRISPF
>MabHLH046
MQPSSREMQGMAGSMNGGISHSVAVAQIALRELQNGHGGRQIPNSGPQASFDDGASGHDDFLDQMLSSLPSSWAELGNLKNPWDPPEAGQRIFGAGLAGETSPEEPSAAAAEGMRYPPYDESSLLANRLRQHQISGGSSPNGKAMMVHLDHQSQQQMLLPSLGRSPVASGDSGLLSLPLTLGTGGYDVDAPFKSLNPTGGEGLFNGLGGPLHRAQSAFGHPQGGASMPSQNFTAAAATGGVGQAASASASASASASAGGGTGPPRQKVRARRGQATDPHSIAERLRRERIADRMKALQELVPNANKTDKASMLDEIIDYVKFLQLQVKVLSMSRLGGAAAVAPLVADMSSEGQSGAGSGGANSSGDTLTVTEHQVAKLMEEDMGSAMQYLQGKGLCLMPISLASAISTATACPPRPLSSSSLSSAGACHLGHGILPGGPHLPSPSGDAPASPGVSALTAQSAMANGAAEAAKEAVTVSKA
>MabHLH047
MIIRVVFTGKEVTQDFLSLCTKDYSSFQHQDPRPPPAPGGFYLQTHDFLMPLVEKKERQQQEKEDSSRRNGEATAADNTTTERPPEHVLPGGIGTYSIRHVRGADAKRSRCGLALPGAAGEGSKSEPGYYDSPRTYDAAVWSDGQWPYRSFGPRGSSVATSAATRLASTSSFCHGRLFMRFSGCYGWFIWWSRWHAGPETKLLVEAAEQCDDELFGKREGSSSRKEWAIKVDGMGSCSDQRPNTPRSKHSATEQRRRTKINDRFQILRELIPHSDQKKDKASFLLEVIEYIRFLQKKVQKYESACPEWNQNNSKLMPWINITKLPQNKSSQGLGDGSASPAYMFSEKFDETGISFAQNPAEPDESCTVSFKTIKSAKDFANVDSTASRSPSQWLRLPVRADCGASDSMLNEQGKVTIDEDTTNASTKYSQGLLNTLNQALQISGVNISQASISVEINLGKRAINRRLTAAATTSSAEVHEDPVSTNQAIEHSMKGSSSERPSQRPKRQNG
>MabHLH048
MALEAAVFQHGFAMKEIHNMGGAAWRYDFGAGPLQEEEKRVLIECEIGGGGGGEGREVVDGKRGCNWDTCCSTIAQNPDDWDVKPSSPAPKKTGEELGAAAVFQEAVAGRRKRRRVKRFKNKEEVENQRMTHIAVERNRRKLMNEYLAVLRSLMPASYAQRGDQASIVGGAINFVKELEHLVQSLEARKRIRGRSQAAPFADFFTFPQYSSSPSSTASDGSTGDAVADIEVTIFESHANIKIFSRWRPRQLLELVLGLQGLRLTTLHLNVTTVDEMVLYCFSLKVEDDCQCTSVDVIATAVHQIIVSVEAEAAQN
>MabHLH049
MLPVETGKAVRETRMENGGGDSTTLSTRTAAEVRAIRSHSEAERRRRQRINGHLATLRSLLPAATRLDKAALLGEVVRQVRELRGRVEEVAVVVPGEGDEVGVEEGEESGGRVVRAWVCCADRPGLMGELSRAVRSVRARAVRVEMVTVGGRTRSLLELEVGEAEKGDGRSALQAALWAVLLTNRAGPGENYCKRARMSTRFNRT
>MabHLH050
MEQMDVDLLNSSPEFQVELMNMMLQLQKLAESSEALPPNDHLSAAPPRTFRASPTAPAFHHSARGPAMAPPSNNLADAEASLLSGPSLAHSAPTSTAGMRDMMFGIAAMQPVHVDPESVRPPKRRNVRISKEPQSVAARLRRGRISERMRVLQHMVPGGTKMDTASMLDEAIHYVKFLKTQVQSLELAAVSQGMGRPPPPAAGFTSSDGSYSCFHTMYQLQDQGFVNFADV
>MabHLH051
MDDLIDSFMSSPAWSDRNASSKASWNGTSVSHTNGLLADSTEPYGEAKNPSVCMVPSSNIIGNAAAEDLNVHGHDGTPSMFIDGSVNYGILKDLYSGERLSHQNLHNQTSNSISMNNGTRVRTFPLLGVTGSNQTSASFESALPRGTLAISSSIESNSSELSAFPQSLGDAHSINSVPTIWPSSYSSVSSFVGHGNSPAFGYQGNENNDYVLGKLSLENGKFHVDRLPAESVHAKNQNEIRDFSSFSVGQHMNLIAGALLPQKEQNGLHSPSFPSGSCMMAVNKMAGIQTPQQLSPSSERHTASHQINNTSSTPSLAVSANASGCNGTAKPRARARRGQATDPHSIAERLRREKIAERMKNLQELVPSSNKTDKASMLDEIIDYVKFLQLQVKVLSMSRLGATGAVVPLLTDTQTEVSGSLLLSSSAGQGSSDISESEDSLAFEQEVVKLMETNVTTAMQYLQNKGLCLMPIALATAISNQKGFSTAIPPDRRKPIMSHGMAPLSHSSMDRNCNKNDVTGCNGTIVKQEARESNDKTRELDHEAK
>MabHLH052
MDMHGKDGCNSLKNEDNLDYNYSGNSSDWQQCNPSIGCLDSGNPSAAVSQGNQIGSTPCSSISMADPFSAGLWNLSTESTSLDLCKDKLQGSSNQITGNSMSVGGTLLQTGSGVLHQSLSHFPSDSAFIERAARFSCFGGSDLGGLMNPYSAAQSQSPHSNASRESSGAQIQKNEINMMEAVRGGSLSTTDHGSKEKDNSHAAGNSSSTLPAAMKRKRPSEDMALDQAKVASQISGEMDDDNMELEKKAEHNSSTAATSKPGGKQVKDSNESSKEDFIHIRARRGQATNSHSLAERVRREKINERMKLLQDLVPGCSKVTGKAMMLDEIINYVQSLQQQVEFLSMKLAAINPRLDIDIEAVLSKYLLQTCNGPSAAMGSSSGIVRPPPLHPSQQGLAQAGLSGNVNLPDLFRRSINAQMTAPQGYKEPKMQVPNAWDEELHNVMQMAYNGTVNLNTHRVQQ
>MabHLH053
MELQGKKVTHDFLSLCSPDSSFQLQDPRASSQGLFLKTRDFLQPLEREGKGGEAADGGSVPAERNASSISHIGAGQGAEKPEGSALRVLPIGLQTKPEPDYGSRSTTTSYGSYAGGVSYTLWDDNDTASRGQWPPPSLAALVATKHTWAPEKKRFMEAAASRSSRGYQVDDEEEAFGKRQGSSSSHKDSSIKAEGRAFSSEERPNTPRSKHSATEHRRRTKINDRFQILRELIPHSDQKRDKASFLLEVIEYIRFLQEKAQNYESSYPGWNQDEIKLMPWQKKNPASKNASQIIRNDSAAPAQILSEKLENMPSTMVGSPATDVPAGNSCKTTEAATRFASNMAIHDQSPWSVRSCRDMLNEPEELALDEGTISVSAAYSHGLLNTLTQALQSSGVDLSRASISVQINLGKRAKRTAATATIKVMRTLLFQDINISTPVLKQQMISIPLLLAYQL
>MabHLH054
MYGSPLASSSSSKGLNLSHAPTVPFGGHREEDAASELFRGHPHHHHHQQMNPGLLRYRSAPSSLFEDPCENSLRATLLSAETENKGGTVGCQRSPQFRQPPPVLSSEMVSSQQRPAYSSALPTMYHHSQQQLQMHNMPNHSLAEISQRAVGSMATEMQRIENGAGRNSTSLTRQSSSPAGLFSPLDVDAGNSYGKMMGLDGFGNGDLLPMGDAANRLKDQMSFLPRQNSLMSKIPELGSEEVQNGGMMMKHVSGLRHQLSLPKTSSEMAAVENFLQFQDAVPCRTRAKRGCATHPRSIAERVRRTKISERIRKLQELVPNMDKQTNTADMLDLAVDYIHDLQKQVKALTEGRASCTCSRSKQQS
>MabHLH055
MDTNENNKFELEKNHGNHLSNHSSGISDHWQFNTSTSSMAAGLMNLVTSSPYPSASEMEPFTPGLWNHHAANCVPIGEPVAVSSGGMLPSTVPGISSPRLPHFPAETALVERAARFPCFSGRNFSGMNLLFRPSESMVPYTNAMEDVTEIQLGKTEMNTTVQNGVLLPVDNASVNRGLITNQIDCESREANFTKGGQEGNTDSSDAARNSSPKKRRTTQEEVKRGPQSSSETTKETTEGKQKVDQNSSEHSGKNGKYSSEAAKGDCVHVRARRGQATNSHSLAERVRREKISERMKYLQELVPGCSKVTGKAVMLDEIINYVQSLQSQVEFLSMKLAAVNPQPEFSTEGLLAKNLLHSHGGCSSATGLPQEMIYPQVSLYPSQQGLMHSAISAIINPSEALRRDMNAQLSTTSVYKESSLQIHNPWNKEVVMQMTYGAIPPNAPEMDTKPDGFTI
>MabHLH056
MEALPSPGYSDMGMDHSFFNQWDLTALDHYSTPVALGRDLDQSPSSESYTSYPSSHPQASTVRPNKLIKTSSWKSCATEQNSAPEASCPRILSFGNPESPICQYGSQAATGKTKEETDGSIPKGSKRNYDTMFGDGTKSGNTGVRSASHNQEHIMAERKRREKLSQRFIELSAVVPGLKKMDKASVLSDAIKYLKQLQENVKALEDQVAKRNVESAVLVKKYQLCADDDSSSCTENFNERQSGESLPEIEARVCEKTILIRIHCENRKGVLVKALCEIEKLHLSVMNTSVMPFAGSSLDITVMTQTEEEFSMTAKDIVKKLNSAFREFM
>MabHLH057
MGRGSFWSDDDRHMAVAVLGHQAFHFLSSRHETSSDSQLTAVGCGDAGLQNKLQDLVEGRRSAASSSWAYAIFWQISRSESGDLVLSWGDGHCRELEDAEEVDGGSRSHPLEATRQEMRKRVLERLHALSGGSDDENYALQLDRITDSEMYFLASMYFSFPKGEDAPGRALASGKHIWISEAALASPACANYCVRAFLARSAGFRTIVFVPFDAGVLELGSVDPVLESFETLHKIRSVFCQGRNKAAAVGEKMDENNSHVSASRFGSSSHIPAEYAKIFGNDLNLGRAQLDGRATSAVKAKKPPSEMIARHGDHLKANPLGDAAALLEWNQNHNVNSHQQKFGNSVAYVRHVNGFVRDDRPRTNPFQPQKLQPQQQQRQQPLSQSGQIDFRAGGADPGVVVSRLGAFDSELSDVEAPCKEDTPGTTEERRPRKRGRKPANGREEPLNHVEAERQRREKLNQRFYALRAVVPNISKMDKASLLGDAISYITELQKKLKEMEAEREMWGDPCLMDYKRRSQCPDIDVQVAQGEVIVRVTCPLESHPVSEVIQAFKNSQINVADSCVTSNNDSVLHTFVVKSPVAEQLTKEKLIAAFNS
>MabHLH058
MAPPSLASKAPHSLTANCGDPILAFRPHLSLSLSIYTRRSTPPSFRPSSLSLSSSSPPSFRKNTSFPHFSRSLPQFPPAGMEKERFLSVDCKSPDMNSGAVAEQLPRPFLDLGWEQPVHHDAQFESAISSFVSSPSSNPSAGNGSVVVRALIGRFGSICDSGEISQTSCYSTPLDSPPKLTLPVLGHLQQGGGGLPMPGTMADGQFTPLAANPGFTERAARSSCFGAWSYGGLGDQSGLPVARNLSRAPSSHSLKSAGALQMGVPDNGKDASKSNPERMEMEMRSKLGGGMPPSSTSGRTMAGGAANNVSKRKAASKGRRKEAPLSSSNVNSPTAAEDEHPDAKRCKSAKNNGADEDSVVKQETEQNIGASQKKGKENNAKPPEPPKDYIHVRARRGQATDSHSLAERVRREKISKRMKLLQDLVPGCNKITGKAMMLDEIINYVQSLQRQVEFLSMKLATINPQLDFDLETLLQENMHQEHEPLPQQVYPLEGTSTAFSYAQRPQGSPLQSAITNGLGVGQQPQCPIDGLADATSQLGNFWESDLQYVVQLGFGQSQGAEFFSRSLNAE
>MabHLH059
MVTPPSTSLQQTLQAVVQSVRWTYSLFWQPCPQQGILVWGDGYYNGSIKTRKTVQPVEVSTEEASLQRSQQLRELYESLSSGEANLPARRPCAALSPEDLTEAEWFYLMCISFSFPPGVGLPGKAFARQRHVWLTRANEVDSKVFSRAILAKSAHIQTVACIPLVDGVLELGNIEKVEEDMALIQRAKRHFMDYFDAHTKPALSEHSTSNPFARADHHHPLYQQPAMMQQMNMDIHASNREEDAAHDDEEDNDEGDEIEGSSRSELGAMKYSVDVSVPPGLTVAAAETIPAAEASELMQLEMSEDIRVGSISDCSNNLDPEQMPAAQSICKNWNCLLEDLGNGFQQPLGTQEQDLSPEDAHYSETVSSVLRHNLKRWVGSSPFGDVIQSQKSAFSRWSSERDRLPVCSRGSCISQWLLKSVVLNIRDLHCKLSDGSSPKSTDGEGGNRFQKGAAQEEISANHVLAERRRREKLNERFMILRSLVPFVTKMDKASILGDTIEYVKQLRKRIQDLEARNRQSDRRLKAMEVDKPDYAVNYKLDNHAVDKRKLQGLEGSNGVGVHASVVEEDALLELQCTHRDGLLLKVLQGLHELGLEVSSVHFSASNAVCNAELRAKVKEVHGKRVNIADVKKTIDQIFSDH
>MabHLH061
MSNRRSRVSEEEINRLVSKLQSLLPETRQRGAGRASAAKLLKETCNYIRSLNRDVDDLSDRLSAIMATMDSSSAEAEMVRSLLRS
>MabHLH062
MNGAGDATAKMERKTVEKNRRMHMKRLCMKLASLIPKEYATNSKDMLSQVDHLDQATSYIKDLQGRIERMKQRGGIRTSAEGTNKDVDREMTTEFRLPVVEVRHQDLNLEVVLISGLEKRFKFHQVISVLEEEGAEVLNANFSVVGEMIFHTIHSQAISSRLGLEASRVSERLKELIR
>MabHLH064
MGSTENPNWFLDCSLIDDIPDAGADFGWNPQGFDPASSVSVEIDSSFVNSDGLKEPGSAKRSRSESCSNPASKACREKMRRERLNDRFLELNSLLDPGNPPKMDKAAILSDAARLVTQLRNEAQKLKESNESLQEKIKELKAEKNELRDEKQKLKAERGSLEQQVKLLNARSSYVPQPPLVPTPYGAQGQAAGHKLMVPIIGFPGFPMWQYMPPSDVDTSQDADKCSPVA
>MabHLH066
MEASASPCYSDMGMEQSFFDQWEWTALDQLGADQLGVGLLRDVEPSPSSESHASFPKKATKTDASWPRILSFGRPESPICHSALYVPTMRPKEEMAVPIPGGSKRDYDAMSGQGSKRANMAARTASHNPEHVVAERKRREKLSQRFIALSAVVPGLKKVRSWIGSSFLLRQRSTRLIDLQISTPWKMDKASVLGDAIEYLKRLEEQVKSLEDQVAKRQAEKAVLVKKSRLCADDDDSSSDEHPCGGPAPQIEARVCDKAVLIKIHCENRKGVLVKALSEIEKLHLSVGNTSVIPFAAASLDITVMTQARSTALLLPTTVVRTNNMNELVIIFLCRWKRSSA
>MabHLH067
MATEPFVPFHEEYLHGVDNSLLWALSPELPFDCTAAFPELMQEIDPPVAPPPPAHSSAFGRYARSEGAQMSECCSSETRSGGDGGRNIHRRVIEMLRRIPKGEEPSGVETSRGFRHMMRERQRREKLSQSYADLYSMIASRSKGDKNSIIQSAAQYVLELQGVQKALQKRNEELKAEILRNNATDGAKIKISVTNPSSSIDSMIGALRCLKSLDVKAKAIRSDLSSTEFSATMSIDTKMATADVERVVQGALMEVEKKLHRQLPGINTRSQQCHVENMI
>MabHLH068
MEPQAAGWYSDVGMDGSFFGQWEVMDELTAQEVEAALGQDLQQSISSESYDSFPSDQPPASTGRPRGALKTRSWSSCTTEQQNSALVPTASSPSILSFGNPESPTDRNNIYGCLGGVVKRKKEMDVLLHHGSKRNYDAMVGQGTTYHNKDHIMAERKRREKLNQRFIALSAIVPGLKKTDKASVLGDAIKYLKQLEEKVKVLEEQAAKRTVESAVLVKKSQLRADDDSSSCDENFEVRQCGDSLPEIEAKISEKAILVKIHCENRKGVLVKALSEIEQLHLSVVSASVMPFGTYSLDMTVMAQIEEGFDMNATDVVKKLSSAFR
>MabHLH069
MASRRSRSTQATSSRITDEQIADLLAKLQALLPEHRIRSTDRVSAAEVLQDACNHIRSLQREVDGLSGRLAQLLAMTDSSDAQAAVIRSLLM
>MabHLH070
MQPSNREMPGMASSLNGISHTSAAAAAHVALRELQNGHGLQAPFDHAGGGVGHDDFLDQMLSNLPSAWAELGNPRPAWVPPSDAPTAGQRLFSAGRAGESAEEMQYDESLLLANRLRQHQISGGSSPTGEALMLQLSRSGQQQMLSGLLPLPLTLGSAGSADSPNPTGGDGLYNGFGGSLQLAESVNQQSFHHPQSAPMPGQNFGAAPPAAGAGQTPAASTLASASAGGGSGPPRQRVRARRGQATDPHSIAERLRRERIAERMKALQELVPNANKTDKASMLDEIIDYVKFLQLQVKVLSMSRLGGAAAVAPLVADMASEGQSGAGRDGANGGAAGSSDSLTVTEHQVAKMMEEDMGSAMQYLQGKGLCLMPISLASAISSATAGHLGHGLVPGVLPPPNPSGDAPSSPGVSALTAQSTMAAEATKDGVAASKSLSSK
>MabHLH071
MEAEAPAAAGGWYSDVGMNGGFFHQWGFTEQFTAAQFAAALGQDFQRSLSSASHNSFPRDQRPKRPLEASSWSSCTTEQNSCLVPNASSPTILSFGNPDSSIDQNDVYGGLVGVVKPKREMDALHHHGSKRSYGAMAEQRSKAVSNGTRSTYHNKEHIIAERKRREKLTQRFIALSAVVPGLKKMDKASVLGDAINYLKRLEEKVKMLEDQAAKRTVESAVLVKRSRLRVDVDSSSRDESLDGLPQIEAKMSGKTVLVKIHCDNRKGLLVKVLSEIEKLHLSVANTSAISFVGSSLDITVMAQVEEGFDMTVKDVVTQLSSAFRQLT
>MabHLH072
MDKSSRQGPPDVQRQSSLQESDHLSFIDQSEMISLDQFTVNQIMESLYEEFHDPLPSPNYASCLPFESSRSSDFNSASCSFADVSFGRPIVAVTGGDVSAELPQASSSFLSFDNQDSLHDPPQLCVNSAKGVVEPTNVIRSLIPRGSTWRENTRDFQRPERISMGSRPPSCAQDHVIAERKRRDRLKQQFLELSTIIPGLKKTDKVSLLGDAINYIRQLEEKVKTLEEKASEKTVASTNLVEKSEHLRACHHISSSEANPSSRAFPKVTASLDGNSSILVRIQCEKRKGLFVKVLSEIEKHHLSVVNTSAMPFAASSLNIAVTAQIEEGFSTTVKDLVKDIDSVLSQFI
>MabHLH073
MGTDPIEDFWIDGGGSDSELQYALDGFRDMVPTVGVGKEEPYRDLRGLEQNSSRKRARNEPRASKSKACREKIRRDRQNKRFIELSSILDPGRPPRADKASILGDATRVLMRLRAEAQELKESNKKLHETIKDMKVEKNELREEKMRLKADKDRLEQQIKVLSVPPVGFLPHPIAFHPAAAPAAFVPQVQASADKTAPFSGFPGMAMWQWLPPAVMDTTQDPKLWPPNA
>MabHLH075
MDRFGWENPAAIRTEVSMSPSIWSNHYDDFTTSSEGHNSFNEESDLNEALILSSSLELQRILARQTSSDVDGISESMEILTPASDSINNSLNLDLLQYQEAIMSAADSVLMTPALGTTLGDAAAPPSFGTSEELHVISNTVDAQDGTAAAFSRRTNVVHGLSCSGNISSGESENGGPNLDDVASQASSVRQLESLKGRRNAKRKLDEVKRVGESNHPICSLLQSSCSTGEGGYQISFSRGAQSKKPRSEKHSGSSSIDFVREGGYEPDTEAIAQAKEMIYRAAALRPVSLGVEEAAEKPQRKNVKISSDPQTVAARHRRERISERLRILQRLVPGGSRMDTASMLDEAVNYLKFLKSQVRDLETLGNRFLPVNSSTTAPPFPLPLNQASSTQTILLHREP
>MabHLH076
MDSFGWENPAAIRSEVFLSPSRCSNHYGDFTGSSEGYTAFNDKFALDEVLLSSGLELQGILDACQASSHLGGHSETVGISTPALGSMNNSLDLDLLQYQEAILMAAADSGLMRSVLDTTSGDASCCQAYASSSLTDRTDVSHPVTENFGASEEERVISNVLDAQDGISTIFSSCWNVHGLSCSGNISSGDSERHGYLYHHRSRHEDVASQGSSKSDARQVESLQGRRSTKRKFVESTRAESNNICSLLLEPNSSTKEGGLQISFTRAQKSKKLRSERHSESSTIEFVREGNYEPDDEAIAQVKEMIYRAAALRPVSLVAEGAVEKAKRKNVRISSDPQTVAARHRRERISERLRVLQRLVPGGSKMDTATMLDEAANYLKFLKSQVKALETLGNRFHPVNSSSTTASFPLPLNRAFPMRNSLLHPKP
>MabHLH077
MEGDLLGAFFPELPLDYSSAAFLLSGLVPEFDAPRTAFVSYLRQDGPRTMVERSGSGRNIHRSLIEMLRSIPRAEERRKAAASRGFRHMMRERKRREKLSQSYADLCSMLASGSKCDKNSIVKSATRHVQELKGVKEALQQRYEELKAKVLGSDPTEGEKVKIRAANLSSPMDSMIGVLRCLQSMDATAKAVRAHLSSSELSAVMSIDTKMAAADVERAIEGAAMEAEKRLRC
>MabHLH078
MEPYQIEYANYWETEGFFDAVEFCSWDDEKTLSSSPDMAAQSTSSTLPKNIMAERERRKKFNKTLYDLRSVVPNITKMNKTSVILDAINYIQELQEQERSLVEEISELESPKQITAPPHGIKDEDLLHAQMQRRRAASMSPIEAMEVSVAEMGNGISLVSITCNKKWNAIVMVLELIESLDLRIITANITSSFGKVFLSLVIQLQQLSEGGLIVPVEGIGHTPELVNPHGSGIGGIVGECRGRRRRRRVLKP
>MabHLH079
MEQSSGQWPPPEEENSDLSFIYQPEMNSLDMFTANQIMESLGEELHHHHLPSGSCFPFDSAGSSEFNNNASGSLVGIPYGTRMTTAVTNELVSVEAPQASPNFLSFGNQDSLHDPPQLYMNSGKGVVEPQNEITSLFSHGSTWSEDTLEFQRQEKKSMGSRPPSSAQDHVIAERKRRERLNLQFIALSTIIPGLKKTDKATLLGDAVNYIRQLEEKVKTLEEKASERTVESTILVKKTHIPTGDHTSDAEGSPFSEAFPKITASLNGNSILVRVQCEKRKGLFVKVLSEIERHHLSVINTNVMPFASSSLNITVTAQIEEGFSMTTTDLVKDIDSALSRSM
>MabHLH080
MSSGPSNQLLQCFLNLNSDHSIDPDTQLGSAMSSFMSSQSSNSAAPAKSCSFRELGARLQRIDDSSEEVSPRSRFTDASGNSSPKGDLSKLDNVRRHLPQAMGGLTIAGNLALAHLDQFAACPGFVESAARFSSLDDQDRCWRSSHLELPGNAVLHSSVASNQFPTVRYAELWNSREETSVSDPISVSGEASLGAPRDSNAKKRKAPLKSKEKDTIQPKSVIDPPKVADEEDSDAKRWRSTGNNNEIGNEQNDGARTRGNSEEKQERESNDKPSEPPKDYVHVRARRGQATDTHSLAERVRREKISERMKLLQDLVPGCSKATGKAVMLDEIIDYVQSLQRQVEFLSMKLATVNPELDFNNLANFRANDMIQICRPVPDSVYQVEMSMASSHAKQPQQRNRISSHCFMNMLDPTCHLSLIAHQAYLNGIGDASSQLGTFWEDDLQSVASFWNFHGGMNSCNENSQLVHFMDPSEVTDFSSI
>MabHLH081
MNNFGWENPTPVRSEISVPPSISWSNRYDNFTGSSEGYSTFNEKSQPHESVLGSSLELHRILARQTSSDLDRISESVEISRPASDSINNSLDLEWLQYQEAIMSGVDSVLTRPVLGSSTLGEAAASSRFAHPLTENFGTSEELRVVGNIDGVQHGISATFSRCKNVYSKSENHGSCGRHQPNLDDVGSQGSSKSDTRRVESSKAKTNAKSKFEEFEIVRESNYDCSLLRSNSSTEEGGFQIHFAREHKSKEPRPEKGSGWSSIIDFVREGNYEPETEAMAELKEMVYKSAAQRPVRLSVEDATKKPKRKNVRISSDPQTVAARQRRERISERLRTLQTLVPGGSKLDIASVLDEAANYLKFLKSQVKVLENGSNPANTSTAESPFPVPLNQAFPMQKNLFRPPKTLNASKKVRQN
>MabHLH082
MWWSPSTAAGMNLCADDSASMMEALIATAADLQGCPWAVVSPPPRPPAPVTPSDVSRSFSATATAPVPAPHLDKEMLHERLQALIEGVRDSWTYVILWQSSVDTDTGESLLVWADGCYKGCEEDKRKQQPAAASAASAAEQVRRKRVLRELNSLIDGDERSSSANEAAEDEVTDSEWFFLVSMTQSFVNGSGLPGQALFSGDPSWLAGADRLAVAPCDRARQATVFGIQTMVYVPVSPGVLELGSTQLISHSSEITSKIRILFDLNSLQMPLANAAAGSVLSPLSLAASTPVNQGEIDPSELWFADPSLVEIRDFVLPNSASVEISASKPLIHFDSNHSSRTLRENPSPFQIQQSNGQRHQQRQQHQSSSGNDSQTQPFFARELNFSELLHTGPAAPLQSVKPESDENGNFIGSKRNSSAAIVASNLFSSHQIAAAVPDDNMNNSSTGAMSMPRSNDEAKLVFSSAPARPSSIALMKCSPGGGSIGDFLEGADSDHSDTERSMRKMGSSLLTDPEKRPRKRGRKPANGREEPLNHVEAERQRREKLNQRFYALRSVVPNVSKMDKASLLGDATTYINELRVKLQSLESEKEGLEAQVEALRKDRQSPPARSPHLGETTNGNGRCYGVEMEVKMLDSEAMIRLQCQNTNHPTAMLMSALKDLNLDVYYASVSVVKDLMIQQATVKMSSREYTQEQLSSALYYRVAAEPPPASR
>MabHLH083
MDPPPLMPQLPEMWRFPMVAAPPPSASGPRAGRTGGDASVAGSTVTEQSGRSRGRRRRGDPPPGRAAEDESSKLESTSSGDDLTDTEAKRLKTFKSTDENDDIKTEAEASLGISSKLADQNPQPPEAPKQDYIHVRARRGQATDSHSLAERARREKISERMKILQDLVPGCNKVIGKASVLDEIINYIQALQRQVEFLSMKLEAVNSHMDTAIEAFPPKDFNAQPYDTTSSLAFSSQATREYEQVSGTEWLHMQVGSAFKRVT
>MabHLH084
MDPFADSHFQLMESYHYQPSDSCPPLATSHWVAEGEPTSSLGFITKERRRGGKRGGGVKLSTDPQSVAARERRHRISDRFKILKSLVPGGSKMDTVSMLEEAINYVKFLKSQIWLHQAALMLHPDDCSSLLSLSSPALSANANAIGTATINAGVDASCSTPCLMLPNDQMSSFSTAPPQQSFSAFPYCSFQEGEDEMFHHGSFIY
>MabHLH085
MESACRSSGDEEELGRGRRSCSPGVELSAKVDGKSGEKAAMPTSPRSKHSAMEQRRRCKINDRFQILRDLIPHSDQKRDRASFLMEVIEYIKFLQEKEQKHELYSGWNQENAKLVPWSNTDGICDPKNGPAQPGFLFSEKFIDNNIPVVPLNATNAAETDTNAGTDTVLDPLQSNAYASLERGPGLSHPQERLVSDPDNFLSQPQSGWQRSSCPADCTMSSDMLSEQEELVIDEGTINISTVYSQGFLTTITQALQSSGVDLSQASISVQINLGRRANRRSVATTTMSSAKDNCNHSPLDQVMGDSVVGSNGDESEQAPKRQKIDDH
>MabHLH086
MANHQPPPPQQQPEGIVDDFFEQIFSMPSSYVAAGDTGLAGPDGGLAGVPLHRNSADAAGGGGPFSLGLSLEQGSSSGKRHREDPEGKTERDTFPSAGLFAPGFGHLQSYQIRPNPPPQAFHGQAKQGGVASMPQPPAPRPKVRARRGQATDPHSIAERLRRERIAERIRALQELVPNTNKTDRAAMLDEILDYVKFLRLQVKVLSMSRLGGAGAVAQLIADIPLSVEGEAGSKQQVWEKWSTDGTERQVAKLMEEDIGAAMQFLQSKALCMMPISLAMAIYDTHQPEAQPVKPEPNTPS
>MabHLH087
MDTPWNNWFTQSGMDESNLLRQWEIASPNQDIPQAAPAPGRGLIPQSLSSESHTSPPFRPVSSSPGFVAGSSMSQEIISWDFSPGAGKMDPGGSSLPSLLLPKPSPQSDSVPGRAVKMKEGIRVCAPGGSKQRHGTLLQRATLSQAQEHIIAERNRREKLNQKFIALSAIIPGLKKADKASILGDAVRYLKELQGRVKALEDQNMERTVESVVLVTKAQLSADDDGGSSSDENFDGQPWQKPFPEIEAKVSGKMVLVRIHCENRKGVLVKILSEIEHLNLTITNTNVMPFLGSSINITVTAQIEEKFSMTAKDLVRKLKSALT
>MabHLH088
MEPSMVLQEAGWSSSDATVPYDDDGSEMVAHLLGIYSSSSEQDCHDQLFCSWDNVDASFDVHQYGGFFFGSHCGYDSYDASDVINVGSTSMNNNGDSISPLGGPTRLDDGETSSDEIAELGGAQDQVLQPERKSGSRSKDDGSSQSSKKARASTTVVKTPKRGKKRRNRSCDGEEESNTTTMNCRLNSCSYSWEDDSRALQHLSTGKGADQEPSTNPQSQYARKRRERINERLRILQNLVPNGTKVDISTMLEEAVHYVKFLQLQIKLLSSDQLWMYAPIAYNGINIGLEIDISPQQPQ
>MabHLH089
MSSRRSRITGKEINELASKLRSLLPESRRRNMSRVSASKLLKETCSYIKSLHREVDDLSSRLSDLMSTMETDSPQAEIIRSILGS
>MabHLH090
MALANGRIPQGWSSSHALIHGGWAASPQLSLNELFEGDPIYSFSSSHALGVANPCSLEEARSVVDFRGIPGGWCGSNSSLLDFEQGDGVTCTGIADSWLADGRIYSDMMSAYGSLGSPVREVEIQKRSRSMPITQEGDVPSPKKRCGNARTIKEKSSPSKDPQTLAAKNRRERISERLKTLQDLVPNGAKVDMVTMLEKAINYVKFLQLQVKVLATDEFWPAQGGKAPDTAQVKEAIDAILSSHRDRDCSSNQ
>MabHLH091
MSCGLLFVNFRIWPWLKEQRVKCLVGELRGALSEAAIHQAMNHYVPDWAMDDDSGCLTDLLPMTNQKKPMGPDNELIELLWRNGHVVMHSQSHRRPPANVDELKQAQKPDQVQKHEQQPLGGSGNLMQDADTGSWFQYPLDDSFEKEFCSEFFPEITGGADAAADSDKISKDLVAEEDRLVRFGSSNALAASAPKDNNTMPPPKSHLMGTTTPQSSCLENAGALNFSHFSKQAKADLGSSRCPQGHKGGGSSSTKAGAQESSMMTVGSSTCGSNQIHAHTDPSNNLSHDAADIVTGLEEDTRMRVLSEGMQSKANECTLTSTSGGSGSSYGRTGQQNASDRSHKRKARDDVDDSGCQSEEVEYESIEEKKPAQRPISKRRSRAAEVHNLSERRRRDRINEKMKALQDLIPHCNKTDKASMLDEAIEYLKSLQLQVQMMWMGSGMASMMFPGVQQYISSMGMGMGMGMGHASVPAIHGAVQLPRVPFVNQSVATASGTNQTSFFPSPAMNAVNFPNQMQNIHLPESYARYLGMPIMPSHQATNFCTYGSQPVQQNQSAGAPGGSLRPGAGGPNCASTENNRSG
>MabHLH092
MDNTSNNSSSSWDLEMSMGNQFLSDHIPSELFQPTDPFLAHVHSPTFPGTHMSAQREVEGEEAEEEALGAMKEMMYRMAAMQPVDIDPSTIKKPRRRNVRISDDPQSVAARHRRERISERIRILQRLVPGGTKMDTASMLDEAIRYVKFLKRQVQELQPTPAQPQAAAPAAAAASSSSSSSSAMAAPPALGFGLEPMH
>MabHLH093
MNQYVPDWTMEDDSGRLTDLLPMTNQRKPMGSEPTCFVSSLGFHQLQPICIILPDNELVELLWRNGHVVMHSQTHRRTPVGEFKQASKPDPVQKYEQSLGDSSNLIQEAEAASWFQFPLDDSFEKEFCSEFFPEITGTDTVVSEKISKDFTAEEEDRYLKFGFTDDGTAFTAPAPKQSVPHPQDNIMPPPRSHVMGSTPQSSSLENSNSGVLNFPHFSKQVKADLGSLSCRLGHRGSGSNSKAGAQESSMMTVGSSACGSNQIQAQTDPSNNISNDAADIVTRLREGTGMRLLSERMQSKAHEGTVTSSSGGSGCSYGRSAQQNESNHSHKRRKARDVEESGCQSEEAEYESIDEKKQATRPTSKRRSRAAEVHNLSERRRRDRINEKMKALQELIPHCNKTDKASMLDEAIEYLKTLQLQVQMMWMGSGMASMMFPCVQQYISGMGMGIGMSHASMSAIHSAVQLPRVPFVNASVAPVSSANQASFLPSPAISAANFPSQMQNIHLPESYARYLGFHNFCAYGSHMVQHNQSAASPDTTLPSAAGGPTSIRNNKSGKSQVFSNSSLPDSWSIS
>MabHLH094
MANQPPHQQPDGMADDFFEQIFSLPSSYTAGGDAGLGGADGSLAGVPLHRRPADVPGGVGCAFPLGLSLEQGSSSGKRLREDPEGKAERDTFPSAGLFAPGFGHIQSHQMRPNPPPPQAFHGQAKQGGVAAFPQPPAPRPKVRARRGQATDPHSIAERLRRERIAERIRALQELVPNTNKTDRAAMLDEILDYVKFLRLQVKVLSMSRLGGAGAVAQLIADIPLAVEGEAGKGGTNQQVWEKWSTDGTERQVAKLMEEDIGAAMQFLQSKALCMMPISLAMAIYDAHQPDAQPVKPEPDTPS
>MabHLH095
MASEAVVFQHDLPGVAMKELYDVGGAAPGYGFGGERGRHGRWSTCCSSPVQNFDDWDVDSPPTPGAAAALREETAGTGEAVGRSKRQRTKRVKSEEEVENQRMTHIAVERNRRKQMNEYLAVLRSLMPASHSQRGDQASTVEGAINFVRELEQLVHSLEARKRVKQRSKASPFSAFFTFPQYSSASSPCTNTESSGAAADVEVIVIESHANVKIFSRRRAGQLLKLVGGMQSLRLTALHLNVTAVDEMVLYCLSVKVEDGCQLTSVDEIATAIHGILAEIEEEAGHG
>MabHLH096
MGEDLTEVFGHAKLTQAELVGATSPEDLFSILETFEDAINVELRSVGSQGLAGPFEADEDDEEAGQARKKQKVSDAAVARDGQQKTSHITVERNRRKQMNDHLSVLRSLMPCFYVKRGDQASIIGGVVEYIKELQQVLQSLEAKKQRKAYGELLSPRPASSPRSSSTLSPRPPPLSPRMALPISPRTPQPRSPYGPGMQRSYLSPTLVSSHESSSPLDSSSSELVANSKSPVADVEVKFSGPNVILRTVSHRIPGQALKIVAALEALALEILHVRITTADDTMLNSFTIKIGIECELSAEELAQKIQQTFC
>MabHLH097
MASSGGTEKLERKTVEKNRRIHMKNLCSKLSSLIPVSKNTVTQKDQLDQAFDYIKDLKERVDRLRELKEMRSRVMIGFRPAQVEVRNLDPNLEVILVCGSRTRFMFHEVISVLEEEGVEVINASFSTVGDRIFHSIHCQAISTRIGLDPSRIDQRLKQLVR
>MabHLH098
MPPRRPRDPAVGLAPEADPMDFIDAVLDGLGDDFCGQPGPPEVPAETRYKSKNLDAERRRRNKLNAKLLALRALVPNITKMSKESTLTDAISYIKQLQQQVLELQIELSKIPDEDGEKQGSASSTETMAPLETVQLQGKVELNPIGKTKYHLEMIYKNITGAFTRLLEALHRMGAEVTTVSSVAFSGFSETVFCLEVKDEGVIHMTELRQQLLAIVLNLNCTI
>MabHLH099
MSGRGRRITDEEINELVSKLQSLLPESRRRNIGRASASKLLKETCSYIKSLHREVDGLSDRLSGLMATMDSDSPQADIIRSLLRS
>MabHLH100
MQRSGKDVQGMAAPHVALQELQNGGGGAGRDDFFDQMISGLAPAWPPGLGDPKLLFGAGVGGKAPEVASAAEGVRYVPYDESSLLASRLRQQEASRGGGSLTETSMLLQLGQHSHHQAQQQLLLQSIAQPPAAGGGDSRGFLPLPLSLGSGGSGDSGLLVDRSRDEVDAPFKSPHLTEAEGLYSNGFGGSLQRAIQAPTQQQLLHHPQNYGMGQGTRTGTAAASAPACGVTAPPRPRVRARRGQATDPHSIAERLRRERIAERMKALQELVPNGNKTDKALMLDEIIDYVKFLQLQVKVLSMSRLGGAAAVAPLVADMSSENGAAVDGVVGGDDGSMTVAEHQVAKLMEEDMGSAMQYLQGKGLCLIPISLVSAISSAAACHPRPPGSGCLGQLNRPTHHAAGDAPASPTISALTVQSTNGSGTEADAPWPAGSKDGAAIP
>MabHLH101
MALQAVVFQQDLFGCNMREMHIKGGEIRGVLSQCDVSGAQGGRNLSLPEMGTDSASVVCTGTAAGRRKRRRTRSCKNQEEVENQRMTHIAVERNRRKQMNQYLAVLRSLIPASYLHRGDQASVIGGAINFVKELEQLVQSLEARKRIKQRSNSAPFANFFTFPQYSTRNADEAAAEQQSPVADIEVTMVESHANLKVLAQRRPKQLLKMVVGLHLLHLTTLHLNVTTIDAMVLYSFSLKMEDECHFTCVDEIAAEVHQMVGKIQEEAASDSAVCLCSNHNIM
>MabHLH102
MNLWADDNASMMEAFTDLQGFPWAATPTPSTPPLPTALDPGRALIGPPTPAPPPTAYFNQETLQQRLQTLIDGAGENWTYGIFWQSSVDAASGASFLGWGDGYYKGCEEDKRKQRAASAASAAEQEHRKRVLRELNSLISGGGSSAQDETVEEEVTDTEWFFLVSMTQSFVNGDGLPGQALYAGAPSWVAGCDRLAAAPCERARQAQLFGIQTMVCYPVGSGVLELGSTDVILHSPEIMGKISVLFNFGSPDSPSTAGASLIAPQSAAATPAADQGETDPSVLWLTEPSMVEIKDSVSPAPAAADISVTKLPILLESNPSSTVHIENPASSMEIQKALYGHQQQIHHPQHQSSGSKPQSQPFFSKELNFSGFASNGSVALHSVKPESGDILNFAGGKRNSSPVPVTGSVFSHHQAAAVADDKKNSKSTGTTSMVSNNDEGMLSFSSAPTRPPSNSQLKSSCGGGVLDGADSDQSDLEASVREVESIRVVEPEKRPRKRGRKPANGREEPLNHVEAERQRREKLNQRFYALRAVVPNVSKMDKASLLGDAVSYINELRSKLQASEADKEELQSQMEIIKKERESAPARPAPPPRYDVKMMKGCHGVEIDVKLLGSEAMIRLQSQKRNHPAARLMAALQDLDLEVHYASVSVVKDLMIQQATVQMSSRVYTQEQLNAALYSRLVAETPPFSR
>MabHLH103
MPLSEFYQASARKKFDAAQSNKMASRSSNRSSSMPDNEFVELLWENGPVVMQGKSNRPRKTSIATTNFSLPADRAEGKDSTAIANMPKLGVLEAMDPFVSNFSPSDPSGNAGIISTQFDNMVPWINYPIEEDPASSNYCSEFFSEISGISMPANENNSFGHSTPYVEHGIVSKALEAGSCQSSLPSIMSRIENSPKKDVSSMDLMNSSLFLRPGMKGKANLQSVENSATATASSNRIESTVIQSCSGLQSTSGIQGELNSVSSMLEMGSSAETPREIASVEPLEDVCEQDMPRKNLKSVIEKDHEAIAASSSVGSGNTAGTASGDPAQGAKRKNQGEECGNHKEDLEDASTPSRKPDADAAKGRNAKRSRAAEVHNLSERRRRDRINEKMRALQELIPNCSKVDKASMLDEAIEYLKTLQLQVQMMSMGSGLCMSPVMLPGGMQHLRVPPIAHFAQMGMNMTFGYGMGMLNMNGSPGCSLVAAPPPMPGTQFPCSPLQAPQGLYGMPRPTNLPMFAQGQALPVPVPRVLPPFKSMSGLPANLNSVPEASTTTTSNPSRAPDAETSSSFKDQKASASDSQGTKGSSQRCLSTPSISDDEPVELVNGT
>MabHLH104
MRPNPHPWQLHLLLFLWSSSEDALMTPLYDPQLVGDELSSKGKEAGVARSRFPGHFEMSCGSLFSRQMPFLQLLQGAMQAEEEMVGKEAQLHLQQYQQRSLSTSYPQETNFQLHQMRTQSLKQQRTTEMDSSPAAEQLESCITHLSESETRTVVHELPTMAATTGLIVRSAAATCSGERKKRMRRRPASASKSAEKEESQRMTHIAVERNRRRVMNYHLATLRSLMPHSFVQRGDQASIVGGAIEFVKELEQHLISLRAQKRLQASVSVSSRSDDNDKCSAPALHDGFFTSSQYMGYSQSQEEDATAVDVEATLVQGHVNLKVAAQRRRGQLVRAMAAIEELRLSILHLNITTLEPPSILYSINLKMEEECKLGTADEVATAVHQIFSYINTS
>MabHLH105
MTADLEILEEMLARHIRKQLAAIVTKIQWSYAFFWSTSTTQPGVLEWCGGFYNGQIKTRKMIQPIELEADQMSLQRSEQLRELYESLSSGDSNQQMRRACAALYPEDLTDAEWYYLTCMSFVFNIGQGLPGKAFADNQHIWLNGAQFANCKMFSRSLLAKTVVCIPIMDGVLELGTNDLILEDPAIIEKITSSPWELPNPICSEQSISGRRMAENDEDHLCPNLDNNIDDCIDLEDQNLIVDPQTQLGNGPQHIPFHLYAPIEQTEPVRCRVEELHTSIREELIVGSSDGSLNDGCPTQKVEDAFGVDGLNDISQTQSRQFIDDEFSNVLHGYLDCDVHEPMSFVNARRVISGTEGGRKNNQILDGVQQRSLSRIVPLDLDGDDSHSAKTVAVILQNSKHVKPVSSCPKISHKSSFATWRIDMNPPKPFTSMSQKLLKKLLVDKTWLHDGRLQSHQENGMQEKTCKPEGESGVRHVLSERRRREKLNEKFLVLRSLIPSTSKVDKASVLGNTIDYLKDLERRVLELESSQEPAELEIAESRKHPDVAERSSENYRNKEIVNGEKSLAKKRKVCDVDRSNAEHLWILTKDGPIEVNVTMKDKEVLVEIHCPWRESLVFEIVESISNLQLDLLSVQSSTVDGMISLAIKSKFRSTSVASPGMIKQSLQRVMGLL
>MabHLH106
MYGSPSGRPSEDLNLPYPPAGPFSGQRTAEAESDLLRRQHQHQQQQMSSGLLRYRSAPSSLLGEVCEDFLSVRASSPETETMLARFLAPDLRDETQDGPSGGAATASGQSSPHFPPPQLPPSAQEVKEQQSRGFTSAPQMIFRPQQQQRQMPNHSSSESPFRAVMGSLTMEAAQLKHGDFGSSSNLIRHSSSPAGLFSHLNVDEGYGMRRGTSGFMMDATDRSKGQISFSSRQNSVMSQISEMESDDMDGSSSPKDGGGGGRSYIPGFPVGSWDDSSPFNNNSLSGLKGSRDGEEKMVTGLSPLELPQNGEVRNHGLGLFSLPRSTSEIATIEKFLQFHDAVPCKIRAKRGCATHPRSIAERVRRTRISERMKKLQELVPNMDKQTNTADMLDLAVDYIKDLQKQVKALSESRASCSCSAGRQKPY
>MabHLH107
MSYPHAFTPCRRRLSFEEISTQGPLSISYIALPPSLPHHFEAGRKMSSRRSRISEEEINELVSKLQSLLPEARRRGSGRASASKLLKETCNYIRKLNREVDDLSNRLSALMATMDSDSAEADIIRSLLRS
>MabHLH108
MGEFIDEGFSCLEPCSVFMAMDSSMELLCQFPELNDTAMDHPSSGLMCYSDENSSSHQTDELLTAIVGNLTSLLPATAASAISFASNNSALSGTATKSAEANPKKKKKKKKKKNGCRRSSSTEEDMPKEVVHVRARRGQATNSHSLAERARREKINERMSCLQGLVPGCHKAMGIAAMLDEIINYVQSLQNQVQMLSMKLAVCESSLERMQAAATLQVMMMMILS
>MabHLH109
MAECFASSSWSEEGRDGSSCSSLMAPLRLLPGQAKPASEARDSAALRIHSEAERRRRERINAHLSTLRRMIPNSTKMDKASLLGRVVDHLKDLKRRALDVDGTIAIPAEVNEVDVEFDAGHQHAFPEEEEEEGDDDDKLYIKASVCCDDRPDLLEELSDAFRRLGLRAVRADMMTLGGRSRNVFVLFLKDGDRSVCLSSLNRSIRETLGRVASSGAPQSNVFVSRRRKAMRSH
>MabHLH111
MLSKCLSLEPHACPVAFMDTVFLLRPEARSRFLRTAARALGCTYICLWSPLYHPSSDCFTSMDGWHHEDDSSGRPSSSSGSPSRRLFAAYLRSLCSIRCSCVPGWAFKSSLPYIELKDSDLMNSASMQVQRQFYQEAGIKTAAFLGCTSGEIEFGMTTSSDANMHANVDQVFSEDFIRQSQLEQEFIHQTQLEELFPPPDSSDSSSLRSFSVESPECSSLLLANTSTVAPHQIPMSVYDRHRTVLFPSTAVDDAAIARAMLAVISSNSSSAANRSWSGRRVGAFKAYATPAFAPRCDPTPSSHGQKMIKMLINLLKKMNDMRFEARTQDARPTSNQLHHMISERKRREKLNESFDALRMLLPPVSKKDKASVLYNTRNYLNALKAQISELERRNRLLEMQVRRPDEKEEDGDSNERVRVQISRQATESTPEGEGVNLVITVRAGCNMIDLIHDVLQCLKRMGATTLLSVEAITGSPQKNDLIKASFTVRVKGADCDEETLEEAVTQAVAAVLERSATPTS
>MabHLH112
MLDENGYYDPNHGSNPIQASLVDSPNQSVTYNDHSNGLDDGNIKLPTFSLEDLSHHDNLPSEDAAPEIGLDHLQHPIIFDLDQELQSNIIEEGPPPPVESNRWEPSMEHIQESFTMNHHHIIYEDQQQGVAEEDLQNYAIPYPDPPYAVAPDLFNILQLPACTVAPTMFPPTASISFGNPSLQPASFSFDVYNNDVPASHDSTQQMGYPPPPPPPPPPPPQSRLLKDLFSSLPQNYGLFCGVDEREAMVGGAIGGGNVFQEMDLRRYDGIGLDYDRREMGGLGKGEGKTSFATERQRREQLNEKYKALRLLIPNPTKADRASIVGDAIEHIKELLRTVEELKVLVEKKRHGRERRKILKMEDEATADMESSSIRPLSVERDDPLSGGLRSSLLQRRYKDGAVDVRIIDDEVNIKLTQKKKPNCLLDAAKALDELHLDLAHVAGGNVGDHHVYMFNTKISEGSSVYAGAVANKFLRVLEGQHGNQPCPVAF
>MabHLH113
MALEAVALPQDLFGCAMNELYNMGGAAWCYAFGDEGEEKGVALDCKISGGGGGGVHGNLDVSSGASSSLLETAAKDGALVIGREATAGGRKRRRTKVFKNQEEVENQRMTHIAVERNRRKQMNEYLAVLQSLMPASYVQRGDQASIIGGAINFVKELEQLVQSLEARKRVEKRMDAAPFADFFTFPQYSTTGSRSANNDCADEGATENRPAVADIEVTMVESHANLKVLSRRRPKQLLKMVLGLQNLRLTTLHLNVTSIAEMAFYSFSLKVEDDCQLTSVDEIATAVHQMVGTIQEDADRDSNL
>MabHLH115
MEAEGMASELNWSSFDPSFSVEETEEAMAQLFGSQHMFWSDSDYDGCYSSNPDMAVTSTPMNSSVGGEGNAAPWFPLGAYDQHDRPISVNEETSRDELADAVVKPLPPPPPPPPADASQGTKRRLRGGDIQIEVSRKKWKKAQNSAATADEEDSSADINPRSSYCYGSEDDSNGSRELKGAVSMSSSSKGSAALNPNPQSLYAKKRRERINERLRILQNLVPNGTKVDISTMLEEAVQYVKFLQLQIKLLSSDEMWMYAPIAYNGVSLGFDLKDPSIVSAEENDSGI
>MabHLH116
MLSRINGVVWSEEGGDEEDAASWTRASAPGASGGAMGQSKDELGLPSFKSMLDDDWYLGGVAAASNALPSADAQHPFEAFQTHQDVAFSSSAKPHEALLLPPVDELDQNQPFFPAKSALSSLFGAVCSNPFDAGLDLGCDAPAFLGAPHMSHSTNLMNRSGSGGDGVLGFGGMGADDQLGCADLSPGADFSGGRLLPPSDTCSGSISGGTFGPMGFDSFENSPLLNRSKVLRPLEIFPPVGAQPTLFQKRAAAALRQNSGVAGEKGGFLGLWGSEGVGHGNRGKSALEEENEKKRNGNEDDEIDDGSMDASGLNYDTDDAAGESAKGEENAKDGGGGSNSMANSTVTGGGDHKGKKKGLPAKNLMAERRRRKKLNDRLYMLRSVVPKISKMDRASILGDAIEYLKELLQRINDLHNELESTPSSSSMPVAGGTSFHPLTPTLPTLPCRVKEELCPSSLPSPNSQPARVEVRVREGRAVNIHMFCARRPGLLLSTMRALDGLGLDIQQAVISCFNGFALDVFRAEQCKEGPGVLPEEIKAVLLHSAGFDNTIL
>MabHLH117
MQGLRAPPDDLSVLERQGACLLNWQQQGREQSNYNPRGGGYCRQMQTSFQALPSGCGGEKNANHGDVHGSIDCFSNGWPDLANIRYPVHGAANVEETSITNVSSNSSRKRKADKSPRSKEKENGGGGKGDSSCKRIKEETGGGATSETGQPNKKEAASGDASKKNDKPPKTDCIHVRARRGQATDSHSLAERVRRERISQRMKYLQDLVPGCSKITGKAGMLDEIINYVQSLQRQVEFLSMKLATASPLMDINIDNIFGRELPMLVQINPSCKSGSTAMIGMSSELLDQSYLRFDSLQHPHPCSGLDTFMDSSDLVLRQNVNPPVAVPDASFGSSFDVNGCSVWSTNLQSLYGVDFQQGRGAALPF
>MabHLH118
MALEKDRIWEGSQACPLYGGEASIQRLNPPSLGCMMIGEGEGSDFHGSSWSSLLPFLSDPKNSFSSTYTLEAVDALPQEALSILDCNATTSEHWAYSNASVLCFEKGGRMPRAGPPSLDHDDDCAAWIDAMDQNCQLSDLDIKCPTADSTLIHEQDCFAVENWCAVVGTPEKDKRQCQDRFGLIYPGAAAVDGLRESIGRATVLQKRPYTDASDRPSPKKQCRGNTGTTKDKSSPSKDPQSTAAKNRRERISERLKILQDLVPNGTKVDLVTMLEKAISYVKFLQLQVKVLATDEFWPAQGVKAPDVGKVKEALDAILSSHRDGSSSSKNAIRTFESAC
>MabHLH119
MDPSWELNSLLEELNGSVMEIPGVDGNYLFHQAELCVPFPDHLSGSLSAICQTPIAQPQAVACRAGQSQGDRDRKDIEAPDSSNEHSPVTPPETRVTEVKMKRNKNISGNEKRARGDSKKAEKPKEVIHVRARRGQATDSHSLAERVRRKRINERMHCLQGLVPCCHKAMGTARMLDEIINYVQSLQNQVEFLSMKLSAASSFYGYCFDMETIATPQVMSACMKL
>MabHLH120
MALEAVVFPQDLFNYAFKEWCANTGSGGGAWEEKSMVLECEMAGGGGGGGTWDPTCSSLARNLQDWNVNSSTPTAAGAPAGAGGRRKRRRTKSIKNKEEVESQRMTHIAVERNRRRQMNEYLAVLRSLMPASYVQRGDQASIVAGAINYVKELEQLLQSLEVQKRVKQQADAAGVAAAFADFFSFPQYSSYSPSGGTTAGDGSGIIDHDSIFRNTEEIEDDEAAAANIEVTMVDSHANLKVLTRRRPKQLLKLVAGLQSSRLLPLHLNVTSVDQMAMYSFSLKVEDDRHHTSVDEIAATVHQMLGRIQEEAKL
>MabHLH121
MAFSYHEHNNPSFVEFAHLPCTPTEIPFLPQQLEDVTTSASSCFLHCYSQLPVADATGFGSSGSLDIAGLKPPSVANHVGHAPMVGEPSDGVAPQPQGSGEKKRKIDKDETSLIAGRAKEGKICKQRRLRETDDKKPKADDTKASKTCGESPAGYIHVRARRGEATDSHSLAERVRREKISERMKVLQSLVPGCEKVTGKALMLDEIINYVQSLQNQVEFLSMKLASLNPMLYFDADSDEYMSQPEKMMKLQRSVGSMPLPMSSSTVQANQLQPIALENGEVMRQSAQFFLQGQGTTPFPQGGSSYMMQAMGDQREDTNSSSFQ
>MabHLH122
MEPQGLALEASWKSFDPLMSVEESEVMTQLFCSMQDQDPSTGIQHLLCFDHNANTFHCSDDSGCNPYYWNQGICTPAADEGYYLLEQIATPSFPVEVSSDEAVESIPKPHLPDPHASQAIKRGLHVGDHEVPAMVEEDDNHVGSLRKKARAMAPVTSKKVHRSGRYADEEERNGDMNLHGSCCYSSEDDSNGSQELKGAGATSCSSKGSAVMNPNERKTRAGRGSATDPQSLYARKRRQRINERLRILQSLIPNGTKVDISTMLEEAVRYVKFLQLQIKLLSSEELWMYAPIAYNGMNLGFDLKISPQSQQ
>MabHLH123
MENNISSNNGGSWDLEVSMGSQFPFDHTPLELFQTADPFQPHVNSPSFANTHASVQGGREGEQEEEEEALGAMKEMMYRIAAMQPVDIDPSTIKKPMRRNVRISDDPQSVAARHRRERISERIRILQRLVPGGTKMDTASMLDEAIRYVKFLKRQVHDLQSNPQPPAAQIGVVDGTVVGAVEWPATAEARASSSPSSSSSAMRAPLGLGFGFGEQGAHQPRH
>MabHLH124
MVAPPSTGLQQALQAVVQSVHWTYSLFWQVCPQQGTLVWGDGYYNGGIKTRKTVQPVEVSTEEASLQRSQQLRELFESLSSGEANLPARRPCAALSPEDLTEAEWFYLMCISFSFPPGVGLPGKAFARQRHVWLTRANEVDSKAFSRAILAKSAHVQTVVCIPLMDGVLELGNIEKVEEDMALIQHAKRFFTDYFDVHTKPALSEQSASNQFASADHALYHQQAPIIHQMNMETHASNQEEDDAHDHNEDYNDDDDDDGDDDGDGSCRSELKGMRYGVDVSMHHPAVAAAAAAAEEEEASELMQLEMSEDIRVGSVSDCSNNLDVEHMPDGESKKQRQDHDFSKNWHFLLEDLGNGFGFQQSLGTQVQDFSSEDAHYSETVSSILRHNMNRWVDASSFSYLVRSHNSAFSMWSCKRDHTVSSQGSSQWLLKSVLLNIRDRLCKLGDGRDGEGGNKLQKCATQEEVSANHVLAERRRREKLNERFMVLRSLVPFVTKMDKASILGDTIEYIEQLRRRIQDLEGRNRQQSSKRQCGSQVGNCKLDVQRRVGLSADKRKLQVLEGSNGMATTSVHVSMAEADALLELHCPCRDGLLLDIMQTLHELGLEVSSLQCSSTNGVFGAEMRSKMKEAYGRRVDIVELKKAIHQIISDH
>MabHLH125
MYSAKQSEDVVGRSTKSALMAHSAAARVAEESSRNTWDPIDYSYNISLPQDQETNGLVAGGMSASCLSERYQLGSAPFPPHKAVISKHSIETNIKGNKRKGQAECGALPSQSPEDRAQNVKAEEQYDVSLKSSSKHPTANDEKKRKNEVRLGSNNQSPASKDDYIHVRAKRGQATNSHSLAERIRREKISERMKLLQDLVPGCSKINGKAMMLDEIINYVQSLQRQVEFLSMKLAAVNPELNFDLEQILSGDIHSCYGGSAVPAIGPGMSSFQPQLYGSTFQRITQPEMFYSAPSSGDLLQASLSQISNMSQLPIAWHNDLQNTLPMNSIPNETPTERNGINPF
>MabHLH126
MESDHPFLFAPQARISNEDDGFDPVFESYDHELLQFMLFDGGFAGDGHLSLLREGALFDAGGHEGTTATQYLQADAPSGSPDLSLEVDDDPPACGGCHDGGDSPGGITKTRRDRSKTLISERKRRVRMKEKLYELRSLVPNITKMDKASIIADAVVYMKNLQSQAKKLEEEVSMLESSSREGQPLQVPSRKTTKATDLEEAAAVRGGNIMQVNAFEVGEGRFYVKVEGSMGDGAASSLYAAVESLLCFDLESSNFSLNPNGFVFTLTFKIGDFSREMNASSMELWVMGALLREGFQLMQTTPPL
>MabHLH127
MEKERFFGVNWQSMDAGMPPEMNSRAAAADQLPNSFLNLGWEQPMHHDAHFESALSSLVSSPSSNTPAGNDSVIIGELIGRLGSICNSGEVSPPSRYQSANTSCYSTPLNSPPKLNLSGMDHQQQGRGGVPVPGNQMAAGKFSPFAADPGFAERAARFSCFGARGYAGLGGQFGLPEAGKLSRVSSSQSLKAVQMVASDNGKEVPVSEPERPAMETRSKFGGEAEFGNSQEASSVSDRTTAVGAENNARKRKAASKGKAKGAPLSSSNMNPPKPSDGENSDAKRCKPAETDGADKDAAVKPKTEENGDVGRKQGEEGNAKPPEPPKDYIHVRARRGQATDSHSLAERVRREKISERMKLLQDLVPGCNKVTGKALMLDEIINYVQSLQRQVEFLSMKLAALNPQLDFNMEALLPKDMHQVLGQLPQQVYPLDMASTAFSYAQQPQGTPLQSIVTNSLDVQGSLNPLESSLRRPPTMQLPRLDGFTDATSQLGNLWEDDLQYVVQMGLGQSQGTAFSSQTMPVE
>MabHLH128
MKQYAPNWSLVDQKKPMGLDSELVELLWQDMHVAMHTQSNHGASAINDESKPDQEPQCERSLDRSAGLIQVDETVSWLQYPLDDPPAKEFCSDFFSEMAGIGVIGVPTESTAFTATCPPRPPQSCKAQASSFGDGDASICGSNQIHAQADLSRDSAAAATKGMPSETEQKHAYETTLTSSSGGSDCSVRRMRKQIFGSNRSQKRRKRDADDQSEEAEIESMEAKKLAQRSTATRRSRAAEVHNLSERRRRDRINEKMKALQELIPRCNKTDKASMLDEAIGYMKSLQLQVQMMWMGSAMAQMMFPGVQQYMSHASVPWMHHAVQVPSVPVIHHSAGSYTNHLCLSPALHAANFQNQMQGFHVQESSYVPCHGFHHLQPHSQETNPCSHGSLTEQQNHPAAIPCSSILPCAGPAPCENTIDSISVSFNPRWDLIQKQVQKMEHQQIEVHGDSLQVLKTTIHRITWTLNP
>MabHLH129
MENQIEVPYHMVHGYGGGEGCFFSGGDASAADAVNPALPWCLTSIHSISPAHPQFAETSSGQDQQLFMYPALPPFAPPLYGDLYDNKTLTGLQFPYDGAVDSPAGSTEAGRGVGLNRFLRAQGSASSSLFGTIHAELGRLTAQEIMDAKALAASKSHSEAERRRRERINGHLAKLRSMLPNTTKTDKASLLAEVIQHVKELKRQTTEITEESPLPTEVDELTVDSTCDEDGKFIVRASLCCEDRPDLLPDLINALKALRLRVLKAEITTVGGRVKNVLAISEEQNSGDDDHQRLVTAIQEALKAVVEQTAKHDPSAGGTKRQRTASFPTIIEHSSI
>MabHLH130
MNDMETEYNLYGKIKGFIDANELESWGLEEVMSGGYCESSFPEAATSLAATRNISMERSRRRKLNEKLYALRSVVPNITKLDKASIIKDAIDYIQQLQEQERTVLAELSQLESLREKKASLGELEFDDLHFLHRKKKRTALGSPISSPIEVVELRVREMDEKSMVVSITCTKKRHTMIKVCELFESLDLKFITANITSVSGSILHTLLVETQEMNGAQLKEKITTAISELHGSRNPISSIE
>MabHLH131
MNQYVPDWNLEDDTTDFGGILPMANQKNPMGPDSELVELLWRDGHVVMHSQSQHHPRASAAIAKLKPEQQQQREQSLGRSISSIQDDATASWFPSPLHDSLEKEFCSEFFSEMAGIDGLGPSNMSTIDRYMGFGDTGASDVLTAPKKSTLHLRENNTMSSSICESNRLHAQGDAAGVAGASVPKHAFETALASSSGGACFSFRRTGDQGGSGQCQKRKQRDVQVAEYQSEEAEFESVEAKKAAQGSISTRRSRAAEVHNLSERRRRDRINEKMKALQELIPHCNKTDKASMLDEAIEYLKSLQLQVQMMWMGGRMAQMMLPGAQQSMPGMAVGVGHACVPLMHHALQSSTPNQTLSSTSPAFQAAMFRNLMQSAHLQESHASSYLGLHHVQPRFQACSFIFTPLDLCLFAEIAST
>MabHLH132
MSSRRSRISEEEIAELLSKLQSLLPEARRRGTSRASSAKLLKETCNYIKSLHREVDDLSDRLSEMMATMDMDSAQAEIIRSLFRP
>MabHLH133
MRWETGMGSRCSEEDRAEAAAVLGGRALDFLLARSHVSSSDHLDAVGEGVPDLQTKLQSLVEGHGSVWACAVFWQISRSRSGELVLRWGDGHCRELVSGVDDDGTNGRYPQGAGPLHRMRKRVLERLHVLSGGSHEENYALCRDRLADSEMYFLASMYFLFHPGEGAPGRALLSENHIWIPETAFPGADYFVRAFLARTAGVRTVVLIPIDAGVLELASFDAVPESPDELHRIRAVFGHDLNKGAAAASGETERRGATCSSSHSRFGDAVRQHPKIFGKDLNVAPAQMSMKVPNWNLNHSVEEATPVHEACLRHGSGVARDEDPVTNQFLAEKQQQPKPQCSSSKSTGRLGTPATPEDRKPRKRGRKPANGREEPLNHVEAERQRREKLNQRFCALRAVVPNVSKTDKASLLADAIAYITELQRKLKEMEAEKEMLRQPAFMDHDSHTHRPKLNVELVQDELMVRLSCPSHTHPVSGVIRALNESHINVVESKVVVSDDTVMHTFVVESQQLTREKLLAAITREVNRRKPQCLSL
>MabHLH134
MDGWCCDDEDGGHSMAILQSFGGSFCSTISDDVLGPANLKSRDSDLVNSAAFLLPGQIYQANRHRFGLLQQCAALTGCRKQEHDDLGMTSGSSNNIDAQIDEQDLFMEQQFFLHEHCRSSSSSSSLQSLSMDNITDSYVSNTMQTYNQHRSVRFPSSESEDAAITRAMMAVLSSSNSSSSAASPPSVMSNPQQQGQASLPRRAFRSYDSVLAPHLELRKSSSGQKMLRNSILMLRSISSVKSEEQVEGRRSTSNQLHHVISERRRRVKLNDSFDTLSTLLPPASKKDKASVLINTRNYLNTLRTQITELEEKNRSLETHLCTDEARQGDGSAKSVKVQIIKPSEPTSDVQQIDIRMTVSVECDIIELVLHVLECFKGLRAVTVAAVDACTYSPRMHIYARANLKLQIKSCDWNEASLQEAMNKAIDEVIATPEPFCLLN
>MabHLH136
MQPWFIFHMRSVSACPRSIPSVSGRKPVFVVHLHSADSSMCEAIGVYRFLSPLFIVHSTGHDFLVFLASLIQLASRGEPQPGVTTMRNSSSDIPAISKSVLGTSWLDPCWNPSGTSSSGGGSFLQTGPGTLPPSLSHFPADSAFIERAAARFSCFGATSSGGMAADPFDASMTERKKGRWLDVERGQAEFSGGGHEHGASSTSGAENSSSKNLGANKRRSIEDASMDQTHGVPQISTETKNRQKSSTVKPHGKQSKDFSEDYIHLRARHGQATNSHSLAERVRREKISQRMKLLQELVPGCSKVTGKALMLDEIINYVQSLQQQVEFLSMKLATVNPRLDMNIEALLSKDLLRSHGGSSSAVGFSPHVVDPQLHLSQQGLMQTGIFGDLNTANSFRRTIDSQLSLYKGRTTQMPVSCDEELQNVMQMATLCSNHFNNREFGDKS
>MabHLH137
MEAPWNDWFAQSGIDESNLLHRWEITSTHEDTPPVAPAPGRGFRQSLSSESQTSHPVPAGLVAGSRLTTRGIISWNFLANEDMDPDASFPAPLLHVPGVSTKPKEEMRVPAAGGKHEAVLHRGATTVNAQAQEHIIAERNRREKLNQKFIALSAIIPGLKKADKASVLGDAVRYVKELEARVKALEDQNVKRTVESVVLVKKSQPSAADADADDDGSSSDENFDAQPSQKPFPEIEAKVSGKTVLMRIHCENRKGVIVKILSEIESINLTIINTNVMPFLGSSINVTVTAQIEEEFSMTVKDLVRKLGSALS
>MabHLH138
MTEIIGFRGRYMQVCPSRSPPISELKNPLPHFPKIHTASTVTSLLDHRRSDPLPLGAWNPFVVDASLHSRPSLGMDPPSLMPRLPEMCRFPMLGMPPPELVPRVGRIGGDASVEESTVTEQCGGSKGRRRRRDPPSSGGATEDESSKFVSTSSGNELAEAEAKRLKAIKSTDGNDNIKSEAEASSGICNKLAAQNPQTTEPPKQDYIHVRARRGQATDSHSLSERARREKISERMKILQDLVPGCNKVIGKASVLDEIINYIQALQHQVEFLSMKLEAVNSPMNTTIEVFPSKDFSSQRYDTTSSLAYSSQTREYEQGSGTEWLHMQVGGAFERVT
>MabHLH139
MNSGSSDRSPKCFLNQNWDRSVDHISQFGSALGSFMSPQSSFELERGLQRIGHLSEEVPPQSHFMDSSGNSQALGGLVIAGNLALAHLDQFPADPGFAERAARFSSFDGQSYGWFSGHFELPGSGKPSTAAIIQSLTASGLQIGHLESNRQIPVSNGLQLKMNSAGPAISREEMSLSDPISASNGKKRKAPSKSKEKDAASPKPSTDPPKVADEEDSDTKRCRSSGKIHEIGIDNVKPKLEQNDGARSNGNAEQKQRKAGNDKPSEPPKDYIHVRARRGQATDSHSLAERVRREKISQRMKLLQDLVPGCSKVTGKAVMLDEIINYVQSLQRQVEFLSMKLATVNPQLDFDNLANLRAKDMIQIGGPVPNSAYSPEMSMVSSYADVPQQKDILHSIATNGMDFHCSMNLLDSTGHQDLNAHQACLGGFGDSSSQLGFFWEDDLQNIVQMGIGQDQEIVASSHNFHGGTSPAAQMKIEL
>MabHLH140
MELDEHGFLEELLSLRRDAWDSFPAGMGEFFSCDGGFDCFQQSPALTAPSLTAFDAVPPNFDCLSEVCCPPGGVYSSSAGAPSEIQSSSVLSTLDDAEFGLVRGEWRSTEAPPAMFGLSGCVERKKKRLEGMPSKNLMAERRRRKRLNDRLSMLRSVVPKISKMDRTSILGDTIDYMKELLERIKRLQEEIDVGPEQANLLSIFKELNSNEILVRNSPKFDVERRDDDTRIEICCAAKPGLLLSTVGTLEALGLEIQQCVVSCFNDFGMQASCSEVTDQRAAISAEDMKQALLESAGYGGRCL
>MabHLH141
MESNSIDDYWVDGGGSDAELRCAIESFCDMVPTTGVGIEEAYGVELTSLKKRARDDSTTGLKSKACREKMRRDKLNDRFSELSLILDPGRTPKSDKASILSDAARVLVQLKADAQELKESNDKLQETIKDLKVEKNELRDEKMKLKADKETLEQQVKAISMAPSGFMPHPLAYHPAAAPTTFSPHVQAPSNKAAHFPAYPGMAMWQWLPPAVMDTTQDSKLWPPNA
>MabHLH142
MQRSDHRRAFMNLWNDDNTSVMEAFLSSSATVAAPDHHSFWPPLPPPPASIPASSSSTTSSTHSTVTSSAPAHFSPDTLQQRLHSLIEGAREKWTYAIFWQSSPPSGAAVLTWGDGYYRGCEEDKRKPLRSGASSAAEQEHRKHVLRELNALIYGGCGGGDDAADEEVTDTEWFFLVSMTQTFAPGAGHPGQAFLSGSPAWIAGADRMAAAPCERVRQAQAFGLRTMACVPLESGVVELGSTHDIFQSSEILSKVRLLFGQGSGRRPAAASWPTPQPAVAEQGLLDPCMLWMSEPSAPKPPSHFDKPNSGSLTENPNLNFTGEIKTIPSTPVGGGGGTLYVDNHISYEIKKATSRESNDEAFLSSSADVVVAEVKSEGGCGGGNLFGADSDHSDLEASAREVTSSAVMEPPEKRPKKRGRKPANGREEPLDHVEAERQRREKLNQRFYALRSVVPNVSKMDKASLLADAVTYINELRSKMQALESDKRKLQSELGVLKMERESGSGRQMPPAGPRPAASNWPGRCSEVEVEVKILGWEAMIRVQCDRRCHPSARLMIALRELDLEVYYANVSVVKDLMIQQVTVKMTSRIYTQEQLTAALFSSVTADHPPHAM
>MabHLH143
MGSAGSYGVGTGNSGAYMTEIAEPIRFDEEIRSLIQARFDAPPVSGGSFTALLGLSANQAVGLLHEPGAGEVSASAAASSPTGLGHPLGWSPTFPSNAGLAERAASFPVFAAADSPASSSGGGPSPQLKAEPSDSDSSPPLPVPIDKPRRPAKRKDCEKQKAKGPAKKLKTAEEHTEDDQLPYVHVRARRGQATDSHSLAERARREKINARMKLLQELVPGCSKITGTALVLDEIINHVQSLQRQVEFLSMRLAAVTPRIDFGGLDSFLMAECGPLAASNGRGEVALDPVSWSSDPAPGTGQRTDLRPSQQSSTAWVYPYGLINHGTSLFGYGAANSVCMILFNSSYPVLYKFSCSYSNNNFDLCS
>MabHLH144
MENQIEIPYHMVHGCGGGEEHFFPGGDGSVVSAAINPTLPWCLPSIHSIGETHHQFSHSNPGLDQQLICPDLPPFAPPLYADMYNSRRTLSGLQFPSDSPGLMAGATVGLHRFLRAEGSASSSLFGTIHEELEKLTAQEIMEAKAFAASKSHSEAERRRRERINGHLAKLRSMLPNTTKTDKASLLAEVIQHVKELKRQTLEIVEESPLPTEDDELTVDSICDDDGKFIVRASLCCDDRPDLLPDLTSALKTLKLRILKAEITTVGGRVKNVLVITEEHNASGYDDEQELVAAIEDALKGVVEQTAEHDLSSSGGTKRQRTTSLLSAVEHSSI
>MabHLH145
MDSIFLLSPDARSRFLRTAGRVLGCSYICLWSHLYHPPSNYLTAMVGWHRDDDSTHPSSSSGSPSRGLFDAYRRSICDIQHSCVPGLAYKNGLPYFELGDADLMDLASMRVQRQFYQEAGIKTAFFLGCPSGEIELGMTSPSNTNMQINVQRVFSEDFIRQSQLGSEEFIQQAQLGQMLPIPDQSRPSSSSSSSSLRSRSVGSAEHSSSGRSIMPDSALPRHVTMQAYGRYRNVLLPSAARDDAEITRAMIVVISSTSSSTTLMPFQTSEPAAGRSVGAFKPYCPALAPKSNANPSLHGQKMIKKVIMLLTTMNLTRFEAPMQDARTSSNQMHHMISERKRREKLNESFDALRMLLPRGSKKDKASVLDNTRNYLNSLRTQISELDERNRLLEVQLRHQRENEEDGDPNEAVQIRITGSSELEERNRLPEVQLRHQGEEEEDGDPNEIVQVRITWSSESTSETQRINIGVTVRVECNAIDMILNVLERLKRMRGATLVSVETSTRSSQTNVCMKASLTLQVKSGDCDEEAFKEAVVEAAYSALAASSTTAP
>MabHLH146
MASIVAKRGGMLGSDDLVRDSGAVRRSMAGFMWRSSLMGFRITFLGTAQEFKWVNGLLEESPLPEIPVLVLPPKPPSGDVRDFEGFSGGFGSGFGPTLASSSSLELDSDGRELVKVSRLGKMKGGVGVSDAKGVMALKSHCEAERRRRERINRHLATLRSMVPSTEKLDKAALLAEVINHMKELKTNAVEISKCYSIPSDIDEVRVEVEDVMKDGNFLVKASLCCEDRPELFADLRLTLQSLQLKTVRAEISTLGGRIKNVLVMTSDRNYNNAERQLCMTSIRQALKSILDSVNSQADFLPRPSFSNKRRRISLFESSSSLS
>MabHLH147
MSSNPNNDCAGWLFASDFIWDARIIDGPSASSAMLGFDVLSKEDNCPNNGSRKKRNRVESCAAPGTKACREKLRRDRLNDRFTELCSVMDPGKPPKTDKSAILSDATRLMNHLRLEAKKLKDSNEAFKDAIKSLKHALQAEKLELRDEKMRLKAEKERTEQMLKAISTTPQFMTQPAAATPHSASVAAHIKTIPHPSYMPMGMWRWIPPAALDTSQDHVLRPPVA
>MabHLH148
MPVEMSSRRSSSRISDEEISELISKLQSLLPESRRRSMSRASAAKLLKETCSYIKSLHREVDDLSDRLSDLMSTMDSGSPQAEIIRSILRS
>MabHLH149
MKMRRGGRTDSRMERKTVEKYRRMHMKSLCLQLSSIIPKEHMTTSKNGLTQNDSLDQATSYIKKLEERIENLKQRRLTWAMTETNGVTVGFQLPILEVRHRDMDLEILLISRVSKRFMFHEVINVLEEEGADVVNASFSTVGDKIFHTIHSKAFSSRIGLEASRVSERLKDLVQ
>MabHLH150
MALEAVVFPQDLFGCDVRELHKKGGEVWRYDFGGVAEDGKVCGSAGDQDGRGLKQERKVEDVTRGPWDTSSSSIVQASADGHVNSSSPETGTEDAFNVSPGLAARRRKKRRLKSFKNQEEVENQRMAHIAVERNRRKQINEYLAVLRSLMPASYVQRGDQASIVGGAIDFVKQLEKFVHSLEAHKRVKQRSSSSPSPFADFFSFPQYSSNSPCCAKSAADDSAGEPAVENHSPVVAEVEVTMVETHANLKVLSTRRPKQLQNMVVGLQSLHLTTLHLNVTTIADMVLYSFSLKVEDECLLTSADEIATAVHQMVAKIQQDAAFDCAV
>MabHLH151
MEASRVSARLDRKIVEKNRRIHMKALYAKLVSLLPASASQESVAATLPNQLDEAINYIKAMQETLERMKKRKKLLMWCAGIGKDEENTCLRVPKMEVQDLNSGLRVIAISSTCDHRLKFSEAVRIVEAAEGNEIITASYAVVGDAAFHTIESMATGNGIGEADKVLESLKNAFRAKLIRWVM
>MabHLH152
MSEFSWSEEERRMAAAVLGPEAFGYLAASRASSDGLTAAAFSSSAEADLQRRLLDLVEGPRDRPGLGWNYAIFWQISRAKSGDLVLGWGDGSCRDPRDGAEAAAAAAAAAVRSGGDDEPRQKMRMAVLQKLHVFFGGSDEDNYALRLDQVTDAEMFFLVSMYFSFPRGKGAPGRALAAGKHLWILSPSDYCYRGFLAASAGFRTIVVVPFETGVLELGSVRSLTESPDALQTIKSVFLGTIHTQLPRSSEKNDRNGPEACTKIFGKDLNLGTPNVDDKILVTKVEDNSWDTQLKSGSRSWMLFPNVRKGMQSFSWNHVRGLNSHQQQFGNGLIVAASEAVNHSNGVRGDPSLGQFQIQTNQHKPQQSIQPPPRQIDFSVGGTSRAGALIAHIGALEGDHADVDASSKDKKASPLDERRPRKRGRKPANGREEPLNHVEAERQRREKLNRRFYALRAVVPNISKMDKASLLGDAIAYITDLQKRLKEMESEREMFLESGMVDPSTRVCCPEFDVQAQQDEVIVQVSSPLNTHPVSKVFQALKEAEIDVAESKVSGGEDTIQHTFIIKSPGSEQQTKDKIVAALSSETNST
>MabHLH153
MDDMEAEYSHYWETKRFIDAEEFESWGFEEAISGGYYDSSSPEGTTSSATVKNIAMERNRRKKLNEKLYALRSVVPNITKMDKASIIKDAIDYIQQLQEQERKMMAEMSELEPLREEKMSMGDFEYDVVPFMQQRKKKRTPRSSSAPGSPTSLPIEVLELRVNEMGEKTMVVSITCNKKRDTMIKVCELFEFLNLKVITANITSVSENLLHTLFVETDEMDSAQLKEKIEVAIAELDVPKSPISYVTYQQEGFDEAIFLQ
>MabHLH154
MSSRRSRISEEEINELISKLQSLLPETRRRGAGRASSAKLLQETCNYIRSLRREVDDLSDRLSALMETMDNNSAEAEIVRSLLRS
>MabHLH155
MEAAASRSGRGFDDEDDDDQEFAKREGFFFSHKDLTIKADGKGSGTDDLPTTPRSKHSAMEQRRRNKINDRFQILRELIPHSDQKRDKASFLLEVIEYIQFLQEKVQKYESSYPGWNQDNAKLMPWVKVYYRSFWKNAQNNNQTPVDGLSDPSQVIRNGSAPPASVFAGQFDENDIPAAPAMLSNAPNPTQLDMTTGVPYKIMETATGFANNMPSQAQPHWLGSSSPADCAVSSEMLNEQEELIIDEGTINASASYSQGLLTSLTQTLQSSGVDLSQANISVQINLGKRATNRRPTATTALSNYKDPDDPASTNQAVGRSMMGITNQESSQAAKRHKADNC
>MabHLH156
MYRSHPVPPLKDLNLPYPSAGPFGVQRTEEPGSDLLVHHHHHHHHQQMSSGLLRYRSAPSSLLGEVCEEFDPVSAASHETETMYARFLAPDPRDEVRDKPSGVAASSAGHSSPHVPPPPAAPEVNEQQSRGFSSAPHTMFHLQQQQPQQMPSHSSVESSFPVSGSSSSLIRQSSSPAGFLSHLNANSGYGMMRGMGGFRDGSGFMMDGTHRSKGQLSFPSRQNSVLSHISEMESEEAMEGSSPRERSGDGRSFISAFSVASWDESSLFNNSFSGLERGREGEEKMTAGLISLEPQNGEGRNHASGVPHQLSLPKSSPVMTAIEKFLQIHDAVPFKIRAKRGCATHPRSIAERVRRTRISERMKKLQELVPNMDKQTNTADMLDLALDYIKNLQKQVKALSESRASCSCSASTHKLY
>MabHLH157
MDVLRFIGLIKVVLEFQCFEHLMREGRESNRGNLFLLISPSRSFRWFRIFWRVMDAHSRSLCSGSSGHAYYQGNQDQISFLLGHLSPTCSSYPSSDFPLAGAEDGFGAVGSSLLHSRMKSPDQDLDSLDCEIEVSEEPPKLAPARTSSSKRNRAAEVHNLSEKRRRSRINEKMKALQSLIPNSSKVVNHVAFFYLLSLIQLTIAVENLTRYDSSWKILCSKQTDKASMLDEAIEYLKQLQLQVQMLSMRNSLSQHPMFLSGGLQPLQALPMGIDFGLGANRAVNAVGMLPLNQVSSVPNTFDLSPSSNQSASIPSVINITKPETPVAMEPSQSHHGSFLLPVSIEEILTQEMITQQQPDTRHSPRNLTGESSKTPPRFFNIENEVNSMAADAAQHPGGQASSSVGADHVAECMLGRVRLQDEPSEKEEFIQHLRR
>MabHLH158
MSHIAVERNRRRQMNEHLKVLRTLTPSFYIKRGDQASIIGGAIEFIKELQQVLHSLEAKKKRKSLSPSPTPSPRPLLQLTPSPTSSSPDTVKELGACCNSPVADVEAKLSGSNVLLRTLSKRIPGQVVKIITVLERQAFEILHLNISSMEDTVLYSFVIKIGLECQLSVEELALEVQRSFCEEIGYPRSLGE
>MabHLH159
MSHIAVERNRRRQMNEHLKVLRTLTPSFYIKRGDQASIIGGAIEFIKELQQVLHSLEAKKKRKSLSPSPTPSPRPLLQLTPSPTSSSPDTVKELGACCNSPVADVEAKLSGSNVLLRTLSKRIPGQVVKIITVLERQAFEILHLNISSMEDTVLYSFVIKIGLECQLSVEELALEVQRSFCEEIGYPRSLGDACTIDD
>MabHLH160
MFPTMPAGRAGRSDLQAEMLSGLPEYFMASFYPHMEMEMEMETEMAMRDEAVDATRMDRALVASRNHREAERRRRERIKSHLDRLRTILACDPKVSSLVSWTTFPLLQLQEDITTKASLGMLTFFWIFPFLDFCIDQIPTDKASLLAKVVERMKDLKQRAEEITEAQCFPSETDEIVVLPSSASISGQRSVFEASFCCEDRSDLLPELIDTLRSLRLKTLRAEIATLGGRVRNVLILAKENEASEEEEEEEEEEEDEPGGAFLRDALQALVDRPHPAERCKRRRLKKTIMECPVDMCC
>MabHLH161
MYRGPPDQLPSCLLDLNWEQTMESTGHFEAALSSVDGMAVHKLVGRLPHSHHVGVRLNSPPRPNLSMAGHFLQPQQAMGGLPPSGTPMPLTHLDQFSADLGRFSSFGGRNYGHLATQFGFLDTEKLSRTASSQSLQTSRLPIGREIPAQNRLQLDVNNGESMNAREESSVSDPASREVSLGAPAWSSEKKRKAPPKGKAKEVGLANSAMDPPKTVMLQVAEEDAKRCRSNEKNGNEDDALKPKVEQNDGSSGNGNGGQKQGRNAAAKSPEPPKDFIHVRARRGQATDSHSLAERVRREKISQRMKLLQDLVPGCNKVTGKAVMLDEIINYVQSLQRQVEFLSMKLATVNPHLDIDSLANLLPKDMHQTCVYAPPPCVDHSQQGASLHCVLPDGMETQSAVNLLDSTFHQGLSTHQPFLDGFESASSQLGTFWEDDLQNITHMDIGQN
>MabHLH162
MDNISSYSGSSSWDLEMMRMATQFQPHINSPCFAYARREAEGKQEEEEEEALGAVKEMMYRIAAMQPVDVDPATIRKPRRRNVRISDDPQSVAARHRRERISERFRILQRLVPGGTKMDTATMLDEAIRYVKFLKRQVQQLQPTSAEARASSSSPSSSAMGPPPGLGFGAHVQGGHRPMH
>MabHLH163
MEAPAAEWYSDAGMGGNFFDQWDVIDQFTAQEIAAALEQDLQRSFSSESYNSLPADQPPASAERPKKTLKAGSWSSCTTEQNSALVPNASSPSILSFGNPDSPSDQNNIYGGLVRVVKPEKEMDALVHHGSKRNYEATVGQGSKGVNTGTRSTYHKEHIIAERKRREKLSQRFIALSAIVPGLKKMDKASVLGDAIKYLKQLEEKVKILEDQAAKRTVESAVLVKKSQLCADDDSSSCDENFDGQQCGDSLQEIEAKMSEKAVLVKIHCENRKGVLVKALSEIEKLHLSVVNTSVIPFAGSSLDITVMAQIEEGFDMTVTDLVKKLNSAFRKLT
>MabHLH164
MNRSPTDGNELEASGLGLSRYGSDPGSLLAGVASEGGGISRFAPAGEDSSSSCRGSDRGPRGPYEPDEVHAAVDLAAKVGGGPALVRHSSSPAGFFSRLLMDHGLSSPSGIGSYSRTGNGGAHTVASRRLRSQWSFSRKDTLSHISEMSIPEIGEDVDCDSSSDEATAHVEQSFISGNFQLSSWDDSNSIMFSAPHKRTKGNNGDILTSLSNTDSQFNLSKNSLEVSSIEKYLQLQQDSVPCRVRAKRGCATHPRSIAERERRTRISKRLQKLHNLVPNMDKQTSTSDMLELAIQYIKELQSQVQKLKQEQEDCICTSRQEKA
>MabHLH165
MRSKGRKGVGRMKVSEWGPAYEPGVGLSEVTHHRRRQRIRRTSPCRWKGNDDLLAREVSLNMEALASPCYSDMGVDQSFFRQWELSAFDLLGAQQLEAAFGRDLDQSPSSESYTSYPSFHPAASTERPKKIAKTSSRSSCTTSCPRILSFGNPESPICLAATVKPKEEMEALILGQGAKKVSTGAKPAAQNQEHIMAERKRREKLSQRFIALSAVVPGLKKTDKASVLGDAVEYLKRLQEKVKSLEDRVSKRNVEAAVLVKRSQLCADDDDGSPGDESFIEGQGGQSLPEIEARVCEKAILIKIHCENRKGVLVKALSEIETLHLRVMNTSVVPFSGSSLDITVVTQMEEGFSMTAKDLVKKLNSAFRQFMR
>MabHLH166
MVEVELQGLGIGRELSCGGGIRVGMGTFWSDEDRKMALAVLGHQAFDYLNARHAASSDGHLTAVGGGDADLQTKLQDLVEGPGSVAWAYAIFWQISRSDSDELVLGWGDGHCIETGDEEEEEEGCGSRRNPLDGAHQKMRKRVLERLHALSGGSDEENYALRLDRITDTEMYFLASMYFSFPKGEDAPGRALESGKYIWISEAVLASPACSNHYVRAFLARTAGFRTIIFIPFESGVLELGSVDPVPESFEALYMIRSLFGHGLSKGEAAPGEKTDENNGPVSVSRFGADSGHVAEYPKIFGKNLKLGHAQLNGRASIVSMEQRPPETIAKHGDHHQKSPLLQWKQNHLVNPHQQKFGNGAPYVRYINGVMSPQKQQLQPQRQQALPRPLPPSGQIDFSSAAAAAANPAPAGVLIGRAGAVDSELSDVEAPCKEHKPGGTEERRPRKRGRKPANGREEPLNHVEAERQRREKLNQRFYALRAVVPNISKMDKASLLGDAISYITELQKKLKEMEAEREMWGDPSRVDHKRPPPHCPEIDIQTAQDEVIVRVNCPLDRHPVSQVIQALKDSQIDVVDSKVAATNDSVLHTFVVKSPAAEQLTKEKLIAALAHEFRAT
>MabHLH167
MWSCYLPSANAPPEVPAATGAKALESRISSLDTANLDLSSPLVVDSTSAEGVPQMERHLEKTKNRDAISLSSDQSKEVAVGYRSMDPKKRKCRRQKKEEAKMIPQPPTGYIHVRARRGQATDSHSIAERVRREKISQRMKLLQSLVPGCDKITGKAQVLDEITNYVRSLQYQVEFLSMRLALLNPTLHDLDEECSGGLLEQQLQVNYKQQLLHFLYCRTVYH
>MabHLH168
MSQRVPSWDVDDPPFNPSSSNLPLHRYHPSGAPLGRLMGYEVAELAWENGQLALHGLVPSRTGAKPGADAACSKHHLHHHPSGTLESVVNQATGAAARSPVLEGWLRRSTSVAVDALVPCQDDVASNRIADPDAPPCCKRARMVGVCSSQGSAAGSLPGRVDSTTFVTLDTWREDDVGLTATATTATTATATDTSAWPETENTSLGKRKVRALYDHVSISHTSSQTKPDSLYDEEEKDTKGEVGKPSGATKKSRAAAIHNQSERKRRDRINQRMKTLQKLVPNSSKTDKASMLDEVIEYLKQLQAQVQMMSRMSSMMVAAMQQLQMPMVAQLLPHMAQFPQLPHMGLMDFASIGRSVPPVLPLLHPSAFLHLAATGGWDGIGDRRPVGSVLPDPFSALLACQMAQQPMSLDEYSRMVTLLQHLSQNQSPANLKSSHYCRICKKGFGCGRALGGHMRAHGIVDDYAADAEDDPSGCSDWDGRMNSAAAGTKRMYALRTNPARLRSCRHGRCSSEEEEEEEEEEGYESVPASSRSEGDVDLAGWSKGKRSRRAKVVGMSEEEDLASCLMMLSAARQTVAVGVTTEIPQGPAFLPPAQPSVPRGTFECKACKKVFSSHQALGGHRASHKKNVAAASTSTAIVPFDDPAPLAITPLRKRSKVHECSICHRVFTSGQALGGHKRCHWITSSSPDPGLKLQPLPHHANLPHQLTLRPMFDEPLDLNQPARADEIARGTRDIGSPLRLQMPAAIYLQAWIDRRDVGRNRACATSSDKNDDHNNVHGKDDNNTEMSGLNVDDEVDSNVKRAKLSELKDINMGEDSSPWLQVGIGSSANESSEA
>MabHLH169
MEADLEIHEELPEKHHLRKQIAATVRKIQWSYAIFWSISTRQPGVLAWSDGYYNGDIKTRKMTQPIELKADQMGLQRSEQLRELYETLSAGDSIQQTRRPSASLSPEDLTDAEWYYLVCMTFKFTLGQGLPGKALANNQHIWLNNAQFADSKIFSRSLLAKSASIQTVVCIPFMGGVLELGTTELILEDVDLVKQITSFFWELPNPICYEQSISSPQLAERGEGIICPDIDNGIDNSIPLGDHNLITDRQTPLESDPTHFPFPFHSYVSIEHTESVKVEELHQNIREEPDTCSPDDSSNECCLTHQLEDLLGADGLNGTSRTHSMQLVDDEFSNGLLHGSLSSNEYATLSFVNAQRAVSSAMREPTGNQMLGGLQEGNHSKHSSLDLDGDDSHYAETVATILRTSKQVNPVLCFLKVSFRSSFVVWRRGFNTPKSFMSTPQKLLKKILMDRAWWRGNHVLSERRRREKLNEKFLALRSLVPTGGKIDKASILDDTTQYLKHLERRVQELESGTAVLGTTDRRKNPDVAERTSDNYLGNEITNEWKPLGNKRKACDIDEGVAEHHFVLSKHGPVHVTVTVKEKEVLVELRCPWRECLLLEVVESMSNLHLDPISVQSSSVDGMLALSVKSKLRSSNVASPGMIKRSLQRVISKCL
>MabHLH170
MASLPRYQALLHLKRYSGAADIADDRTSTTRSEGADWMAQNIYGKEDRCSVASVTGTAKGWNEIACVLEITSIYSSSTGESLVIPLLNILAYPFISPLSLFPKQLVREEPSAGCLEAGAASATFSEHPEMIYGNLFSHQMPFLQLLHGAMQAGEEEVELHLQQYQYQHEGFFTSCTQESNFQLLLRLQGQNCFKQLRTAEMDTSRVVEQLESCITHASESETRGVVHHKTPATVAATGPTRSAAGVGPNERRKRKRPRQASTSKSVQEVESQRMTHIAVERNRRRLMNDHLATLRSLMPSSYVHRGDQASIIGGAIDFVKELEQRLLSLRTQKRLLESAAVRLRPNDDEPRHTSVLHDGFFISPQYTGYSRSQQRRRYANGEEAQQEDGTGVDVEATVVQGHVNLKVATRRRRGQLARAIAAMEELRLSVLHLNVASLEPSSILYSLSLKMEEACKLGSADEVATAVHQIFSYINACC
>MabHLH171
MSSRRARSRQSTSSSRITDEQINDLVSKLQAVLPEARIRGAERVSAARVLQETCNYIRSLHREVDDLSERLSELLATTEASSAQAAIIRSLLK
>MabHLH172
MGEFAEGFDCLVPYLRFMEMDPNLELTRQLAELNDSVTEKPSLGLTDYSSDYYLLDHPVFSVPFIDDLSSLLPVECQVPIPEPQPVTGSFAEQTHGDRKRKTMTSPHARYGNYSDAFLEAGRAQAKTKKQKNGAESGDRGQSNSREVEKPKEVVHVRARSGQATDSHSLAERERRKKINERMKRLQNQVPGCHKMMGMARMLDQTIHYVRSLQKQVEFLSMELSVASYFYDCSLGVEAPAATEVTLSKREPEI
>MabHLH173
MNLWSDDNASVMEAFMASTDLQGFSWAPPPTPPPPSTAASSFDPVRAVRGPAPPAASPQTPTTPAYLSQETLQQRLQTLIEGARESWTYGIFWQSSVDAATGASYLGWGDGYYKGREEDKRKQRPTAAASPEEQEYRKRVLRELHSLISCGGSSGMDEAVEDEVTDTEWFFLVSMTQSFVNGVGLAGQALYAGAPSWVAGDSRLAAAPCQRAHQAQLLGIQTMVCVPVGSGVLELGSTDVIFENPEIMGKIRVLFNFDSPDAPTSSSAAAAAPSSLALQSAVGTPAADRGETDPSVLSLTDPSAVEIKDSVSFLSTTADMSVTKPPIQFGNKATSSNLIENPSSSFQTQKSQNHQQQHRSGGSKPRNQSFFSKDLNSSEFASNDSVGPHSFERESGNILNFAGGKRNSSPAPAAGSLFSHPAAAAATVDDKKNTRSTGATSRASNNNDEGMLSFSSTPVRPLPNGQRNSSGGGRGGGGGILDAADSDQSDLVASVREVESSQVVEPEKRPRKRGRKPANGREEPLNHVEAERQRREKLNQRFYALRAVVPNVSKMDKASLLADAVSYIEELRSKLQAVEADREELQAQVEALEKQRDSGRARPSPTAQHEQMVNGGSRCHGVEMEVKILGMEAMVRLQCERRNHPAARLMTALQELGVEVHYASVSVVKDLMIQQATVKMSPSRVYTQEQLNAALYSRLAAEAPVRR
>MabHLH174
MVTFTPITSMATGISYPCSFFSSSLPSPVKRKVEYMSIRKLVMALEAVVFSQGLFGYACKESCTTPGGGACGYDLGDVSMEAKSSMLDGDMDRTRYPSCSDLVQDLEGWHANYSTAEGQEEAPAEGKATEVVSRRKRPRTKGIKNKEEVESQRMVHIAVERNRRKQMNEYLAVLRSLMPPSYVPRGDQASIVGGAINYVKELEQLLQSIQVQKQLEQRADTDGFASPFADFFNTPQYSSCSFNGGTISRNQNGVANVDKDYSGNEVMVVKRSAMADIEVTIVESHVNLKVLSRRHPKQLSKLLTWLQNLRLTPLHLNVTTANERVLYSFSLKVEDDCSYASVTQIAAAVCEMIGRIREENIGLS
>MabHLH175
MSSRGSSSRITDEEINELVSKLQSLLPESRRRNIGRASASKLLKETCSYIKSLHRDVDDLSDRLSALMATMDANSPQADIIRSLLRS
>MabHLH176
MDDHSRTRYGCGSSYTSFQGDQEKISCSSACVVGSFSRDAEQMPSSSSYPISAGGDGGSSGKESQDHDFDSLDCESEEGVEAFEEPAKPVPRRSSGSKRSRAAAVHNMSEKRRRSRINEKMRALQNLIPNSNKTDKASMLDEAIEYLKQLQLQVQILSMRNGLNLHSMYLSGALQPLQTSQMCIGFGLNSDMAMNTGTGLLPLNQDSAAQISFDLSNRWTSSLQSTIEASVFNVTKPEASLFASSHSHHASFQVPVSCEVEFLLHRNKVILKNDSIMHICGVLT
>MabHLH177
MDAFPFHEDDHHDIHSWAFSPLADTLDLLECLRSPLVLSTPAVPPPQSAFVRYKACDGAAMSAGSGSMGGGASNIHRRMIQFWQTVVMGVRMESCKEKTAGNSRELRHLMKERRRRERLSQGFADLRFMLSHGSKGDKISVVRAAWEHLKELQQAREKLRRRNKELEVMISGNVMEAEETAIKVQPESRSSSFDSVFSALHRLKQMGVKATTISASFSGRVLSVEVATETKVVGDEVEGAMNASLAEVE
>MabHLH178
METSHGLTRPDRKTIEKNRRIHMKALYSKLLSLLPTPSSQQEGGAVTLADRLNEAINYIKGKQEMLERMQKRKRQLTGSAGTASEVATASRSPKIDVQDLRPGLRVIAVISPCDHHLIFCEIVRVLGAEGVDIITASYAVVGDRAFHTIQFLAPKSGTGEADQVMGRLKKAIHA
>MabHLH179
MGEGLSELFEHPEFTRTDLAVDTSPEDLFSILETFEDAITKEVPLFDPFQGSNFSPRVGEQPNTGLVSQGWSAGPSETDDALEEAGQALKKRKLSDSPVSPTEAGIHDGQQKTSHIAVERNRRKQMNEHLSVLRSLMPCFYAKRGDQASIIGGVVDYIKELQQVLQSLEAKKQRKVYSEVLSPRPLSSPRPLQQNYVSPTLASSHESSSPFFSSISELAANSKSPVADVEVKFSGPNVILKTASHRIPGQVLKIIAALEGLALEILHVSISTTDDTMLNSFTIKIGIECVLSAEELAQAIQQTFSDKVIININIMFDQRVHWNWETNKDPITFEKAVEKEE
>MabHLH180
MGWQPEDITAHVLHYEDPFACYPYMEELEIGHDDLLRHCSVLAAKDDSSSSTKKLCHNAYERDRRKKLNDLYSSLRDLLPESDQARKKKKKLSIPLIVCRVLKYVPELQRQVERLSRRKEEILLALSRPEEQSHCVRSAVQYPMVSATCLSKREVMVQLCVVNKDATFSFSKILKVLEREGLHLMNSSNYTTCDGRCVCSLHLQAREDFRSECRIFCEHLMEEIKEQARHGSNLPRSLWM
>MabHLH182
MYPTLSASRGGRDQAAMSNGLPAYFVSSFYPHMEMEMEMEMSGDAIDATPMDRALAASRNHREAERRRRERIKSHLDRLRSILACDPKTDKASLLAKVVERMKDLKQRTEEIADTQFFPTETDEIVVLPSSAPISGQRSTFEASLCCEDRSDLLPELIETLRSLHLKTLRAEIATLGGRVRNVLILAKDEEAYEDADDDDDDDDDDDGDSGGAFLRDALKALVDRSLPAERCKRRRLVDRNPS
>MabHLH183
MDMNERDECSSEKNEHHLTYSNAGFSSGWQFRNPSVGIVPGDQRGSMEDSFNPSLWKLCESDMPAIAKPVPATSRFDDGWTPSDSSSRGGTFLPSGPPILTPTLSHFPADSAFIKRAARFSCFSAASLGSMATPFGASHLAGAQIHNIDINMAKDASLHDVEPGEAAVPSGVGGGHENADSSSKDLAAKKRRRSSEELEAERGDPQMAAEAKTESVDTDHKAEQSSSTAKPNGKHDKDASEAPKEDYIHVRARRGQATNSHSLAERVRREKISQRMKLLQELVPGCSKVTGKAVMLDEIINYVQSLQQQVEFLSMKLAAVNPRLDFNIESLLSKDFLQSHGGTSSAIGFSPDAVHPQMHLSQQGLVQAEISGNLNHPNAFRRAVNSMPNAWDEQLQNVMQMAAFSSNSQQPRTQ
>MabHLH184
MDNLSWENPVAIRTKVSLWSNHHDNITDSSEGYNTSFKEKLELNEALLSSSLELQRILAALQTSSSLDRISERVEISTPSLGLGLLQNPADSVLLRPVVGATLWEAASSPPIGASEELHVISNTFDAQDDLSAIFSSCKNGNGSLDSHQASVTSHCSSRKPSSKRKFDEFTRIGENYHIRSLLESNSSSKEGGFQISFTRGQKLGFVQEGDYEIDNEAIAQVKEMIYRAAALRPVSLVAEEAVEKPKRKNVRISSDPQTVAARQRRERISEKLRVLQRLVPGGSKMDTASMLDEAANYVKFLKSQVMALEAMDNSWYDSVSSTTAARTLSTASEPGFSHATFLLHPKP
>MabHLH185
MGWASFWSDEDRQMAVAVLGRQGFDYLNAHQESSSDGHLTAVGGSDADLQNNLQDVVEGQTSTWAYAIFWQISRSESGDFVLGWGDGYCRDLGDWEEEGGGGARSHPIDAAHQKMRKRVLERLHALSGGSDDENYALRLDRITDVEMYFLASMYFSFPKGENPPGMALASGKHIWISEAGLTSPACGNYCVRAFLARSAGFRTIVFLPFDAGVLELGSVDPVPESFEAVQRIRAIFGRGLDKKAAAAAAVDKIGENNDPVLASRFGAGAYIAEYPRIFGSDLNLGHAQLNGGAASIVKAEKKRLEMNAKRGDHHQKNPPAAGGTTLQWNQNHIVNAHQKKFANGAAYVGHARGVVGENPPRPANRFRPQELPPQRQQLKSLPPSGQIDFSTDGPNPASAGVLVGHLGGLDSELSDLEVPCKEEKSCATEERRPRKRGRKPANGREEPLNHVEAERQRREKLNQRFYALRAVVPNISKMDKASLLGDAISYITELQQRLKEMEAEREMCGDSSSLLDCKPKSHCPEIDVQAAQDEVIVRVSCPSETHPISKVIQAFRESQVNVVDSTVAASNDSVLHTFVVKSPGTEQLTKEKLITALTHDGARMPPADR
>MabHLH186
MEALASPCYSDMGMDQSFLNQWELTNLDQFGTQQLELALGQDLERSPSSESYTSYSSFHPPASTERAKKLIKTSSWSSCTTDKNSAALSDASCPRILSFGNPESPLCHSNLSHAVTMKKKEETDVSIPSKRNYGAMSGDGTKRANAGARPASHNQEHIMAERKRREKLSQRFIELSAVVPDLKKMDKASVLGDAIKYLKQLQEKVTSLQDQVTQRNVESAVLVKKSQLCANDDSSSSDENFDESLPEIEARVCDKTILIKIHCENRKGILVKALSEIEKLHLSVTNTSVMPFTSSSLDITVMTQTEEEFSMTAKDLVKKLNSVFREFM
>MabHLH187
MAHIAVERNRRRQMNEHLRVLRSLMPGSYVKRGDQASIVGGAIELVRELEQLLQRLESQKRRRLFGGGKAPKSVMDGPPLPLQQRHQVNLLDLDHGSRLREEIAENRSCLADVEVRLLGFDAMIKILSRRRPRQLIRTIAALEDLQLAILHTSIATIEPTVLYSFNVKISSESLCTAEDIANSVQRILCFIDANTSSQA
>MabHLH188
MNQSPSGGNKSGSMGPLEGLSRYGSAPGSFLSGLADSAIAGGGGGGGEPSAVGAGSEGMVGRFFAGESSCPTSESGCRDSAGGVGGCLQGSYRPGDLHLSAGGSLLVRHSSSPAGFFSHPLTDHGVSTTRVSANYSQTGTDSIHASANRRLRSQWSFSRDSLSQISELSIPEIGENDTCCNSSDEAAGHAGQSYISGNFQLGSWEDNNSIAFSAPPNKQAKDNADDMVTGLSNIASQFSFPRTSSEMSALEKYLQVQQDSVPCRVRAKRGCATHPRSIAERERRTRISKRLRKLQDIVPNMDKQTSTSDMLELAIQHIKELQSQVQKLKQEQANCTCPGKQEKAGE
>MabHLH189
MGSSESPAWFLDDLIGDMHASEGDLAGVNGGFCWAPPGFNISFSSFSDSNGLTEPVTGKRKRSETCSTPAKACREKMRRDRLNDRFLELGSLLEPGKLSKLDKAAILSDAVRVLTQLRSETEKLKESNEILQEKINELKAEKNELRDEKQKLKAENESLEQQIKLRSSYVSHPPPVIATPFTAKGQAAAQKLMIPIIGYPGFPMWQFMAPSDIDTSQDADKYPPAA
>MabHLH191
MPEAGSTGQGKASTSSRSSKKDVIHMERSRREKMTEFYTMLQSMVPNLFPKIQQVVQATRTRIVDEAIAYIKGLEEVIGALEAQKAAREASSGPATLHSQRSSTVEVSTSANTAFFAISFAARPGMVMKVLQVFEDHKAEVLNATIACNDGSVTVTVTASEMEEEALGKIKGDLIII
>MabHLH192
MGEFAPILPFVEMDPDLELMRQLAELDGCATESPSMGLLMDYSDDYYLPHQPYFSVPFMEDSSGVPAECQKPVAEPQPVGPTEEQSHGASKRKAIAAPDTSSVNCAGLCSVTRRKKNLGFQGSESGKTHKSNSKEVVHVRARRGQATDSHSLAERVRRKKINERMRCLQDLVPGCYKTMGMAGVLDEIINYVQSLQNQVEFLSMRLSAASSFYDYGMGVEAITTNQAEAYEACSSGREGGEGGIWGLQ
>MabHLH193
MEKEGFFAVNWQPKMYSGSDGDQLPHSYLSLSWGQPMCHCRDTHLESALSSLVSSPSSSTPAGNETVVVSERSGRLCSICNSGEISPPSRYQSANNTSCYRTPLDSPPKLILSTMGHQQQGRAPLPMPGNQTAAEQFAPFTADSGFAERAARLSYFGATSGGGLGAQVGLAEAVKLSRVSSSQSLMAASRQQMGASNSGKEAPMTDAERSKTETRLKLGGRTSGSSTPDESSSMSDRMTTSSAETNSRKRKSAPKGAPLTSSNTNPLKLSEVGDSDTKRCRPAETNATAVEPKKQNNSAKPSESPKDYIHVRARRGQATASHSLAERVRREKISERMKLLQDLVPGCSKVTGKAVMLDETINYVQALQRQVEFLSMKLATLNPQLDFSCAQQPLGIPLESMVANGSDVHGSLFG
>MabHLH194
MSRRAAAGGEGDGGGGADRVGLGHDDQHWIFSNTENSDGGCNVKVAATRAPDRSCSNSPPGPVPLMGEKRAHNGASKGSSEGKGGVGESDHEMHIWTERERRKKMRNMFSSLHALLPQLPPKADKSTIVDEAVNYIKTLQQNLQKLQKKKQERTGGVVYDEPSSAAALQSQASDTNREAFLADHGKFWPAAMNSPTAVSVTRFPQSFQTWSSPNVVLSVTGEDAHISVCTSRKPGLFSTILCVMEKHKLEVVSATISSDCFRSMFMIHARATGASDQFPETLMIEEIYKLAVGEMILWLSSC
>MabHLH195
MSSRRSRISEEEITELISKLQSLLPETRRRGASRASAAKVLKETCNYIKSLHREVDDLSDRLSELMATMDVDSAQAEIVRSLFRS
>MabHLH196
MAQESTWSSFDATMLAEEESRMIAQLLSNYQCFGEQDRDVGCCELPPSSYCSSHAADSCCCWSANENSNPSLCYWSQSGDESDGAHAIGTVPVFTNHCLVGDQVAVNQTLSLHEPTAAHAEMPKRKRESHASEDDFRRQSCKKKLQAPTNQRRERINARLRTLQNLVPNGTKVDISTMLEEGVRYVKFLQLQIKLLSSDELWMYAPVVHSGMIDGRVNSEIFVSANTCNEWF
>MabHLH197
MYRNEASALENAAEDFLDTDWGPFSSLDQNVWLKETAGVFSHGGVPETTEIGGSHDGTGQIARCSSFGTEKLPDMLGSIRTPSAASSEHQTRSRCTQKRRKEVSDWFAPSPQSSFDATQNANTEWHKDVPADIVNSATKKDESKEYDCEQNADANSYNLDAKLAEESHQIVGVTKEDHVRSRAKRGQATNSHSLAERVRRERISERMRFLQNLVPGCGKITGKAVMLDEIINYVKSLQQQVEFLSMKLAAVHPEINLKVEQSLLKDCGSPAAPGYCSRLSTYQSNGWGSTPTGMIYPLAHNSGTSISQIPSMAQASILWDAELHNVLHMHFNSDPPSRTQ
>MabHLH198
MDRASLSSLGPEMCPFPMVGAPPPLGPVIRRLGGGAPAEESAVTDQSGRNSKGRRRKRDSVASDDESSKLASTSGGQGLMDNETKRLKAMHTNEIGSIKTEVEASSGNGNKIIDQNPGTSEPPKHDYIHVRARRGQATDSHSLAERARREKISERMKILQDLVPGCNKVIGKASILDEIINYIQALQHQVEFLSMKLEAVTSHVNSGFEFFPHKDFGAQAYDTASSLPFSSQAAREYEQGSATEWLHMQVGGALERVT
>MabHLH199
MDDRSSYDPSCRGDQEKISYLLGHVPTSLSSYSCEAELMPSSSFHPISAAAPAGGGGGRRKSVDQDLDSLDWESEEGVEAFEEDPVKLAPSRSSGSKRSRAAEVHNMSEKRRRSRINEKMRALQNLIPNSNKTDKASMLDEAIEYLKQLQLQVQILSMRNGLNLQSMYTSGALQPLQTSQMSISFALDNDTATGIGTGMLPLNQDLSAHCSFDLSNQCTSSHPSTITTSLINVTNPEASLVKSSESHHASFHQVPVSCEDIFTGDMSAHTQLAAMHYTRSFTDDERNSISTNVNSKQLGGQASTHIGVVRLEQCLLGREGRSEAMLSNDESFIRHLHSLQTGRSFPSGDAEEGLRDF
>MabHLH200
MALAEALGFTTKELCNMGCEIGGGGDGRRKLNRGREVATGKRGSGSSWDTCCSSMLQNFDDWDVDSWSPKTGSAAVCQEGTADRRKRRRTKRFKNKEEVETQRMTHIAVERNRRRLMNEYLAVLRSLMPASYVQKGDQASIVGGAINFVKELEQSVQSLEAQKRIRERSKAAPFADFFTFPQYSSSSSHCTSTSSTDTTATVEAARRNPSAMADIEVTIVESHANVKIFSRWRPRQLLMLVLGLQNLRLTTLHLNVTTVDEMVLYCFSLKVEDDCQCASVDVIATAVHQIIARIEEEETAHH
>MabHLH201
MPSSNALHACYSLMIWPPRSSSSGGELVRGVGMQPVATGEMVHETRTAGETRAVRSHSEAERRRRQRINGHLATLRSLLPAATRLDKAALLGEVVRQVRELRVRVEEVAVMVPGEGDEVGVEEEEEEGGGGGGRGRVVRAWVCCADRPGLMGELSRAVRSVRARAVRAEMVTVGGRTRSLLELEVSEAAERGEGRSALQAALWAVLLTNRTAPAENYSKRARTSTRFSKT
>MabHLH202
MSVMEQMDVDFLNASPELQVDLMNMMLQLQQLAELSEALPPNEQLSAASPQAFHSSPTAPASPVFAGPQTSSSSSLDATAAYDPIMGPLLNGSLAGDPSLASGPSSLAHGPASTAAMREMIFRIAAMQPVHVDPDSVKPPKRRNVRISKDPQSVAARLRRERISERMRVLQHMVPGGTKMDTASMLDEAIHYVKFLKTQVRSLEQAAVSQGMGAAAALPPTAGLIPSPGGYSYFQDMYQLQDQTFMNFAQM
>MabHLH203
MDDLLNSFISSPTWSDRNVSSKASWNNTSIPQTNVLLADYVESYGEVKNPSVCSVSSSNIVGNADAEDLNMHGHERTSSILLDGKINYGILKDLYSGERLYHQILHCQTSNSVSLDNETQVTTFSLEGVTDSNPTSASFESALPHTTLAISSSIGSTSSELSAFPQSLVDAHSINSVPIVWPSSYSSVSSFIGHGNLPAFSYQGHENHDDILGKISLENGKFRDVKDQNEQHNFSSFSAGQQINLIPSALQPQKEQNGLHSPCFPSGSSMMVLSKMAGMQSPLQPSLLSERHNASHHQINTSTGAQSQAVFANASGCNGAAKPRARARRGQATDPHSIAERLRREKIAERMKNLQELVPSSNKTDKASMLDEIIEYVKFLQLQVKVLSMSRLGATGAVVPLLTDTQTEGSGSLLLWSSSVGQGGSDISESGDSLAFEKEVVKLMETNVTTAMQYLQHKGLCLMPIALATAISTQKGSSSTSTPPD
>MabHLH204
```
