## Additional file 5 for "Automatic annotation of the bHLH gene family in plants" (part 2 of 2)

```
MDMHAKDGCDSLENEDTLDYYTSGNSSGWHQSNPSISFISHNSSVSVGQGTQIGSMTDAFSTGLWNLPTESTSLGLCKNSLRESSNQISIGGVLLRAGSGILQPSSSHFPSDSAFIERAARFSCIDASNLGGMMNLFGADPSPNSHPNASRMNSGVVADASFSTDHGSKNDSAMEEQKEKDNFDGIAALSSESSLPDFTGAHQEHPTGNSSKMKMKKSNEDMRLEEAKVASQISGDNMGFEHIAENSSSGKHVKDGTESSNEDVIHVRARRGQATNSHSLAERVRREKINERMKLLQDLVPGCSKVTGKAVMLDEIINYVQSLQQQVEFLSMRFAAINPCPNMDTEAVISRYLFQSCNGPSATSGFSADIAHPQLHPSQQGLIQAGLSDIVNPPDLFRRSINTQMAAVDGSKMQVHNAWDEELHNVMHMAYSSNVNLDSHRVHQ
>MabHLH205
GKKVTHDFLSLYSSDSSYQVQDPRSSSQGFFLKTRDFLQPLERGERGGEAAEGGGVATERPAERVLPGGVGACGVGHVAGEVKPERSGWGPGRGFSIGLETKPEPDYGSRSTTTSFGSYAGAACYTQWDEKDTASRGIYVRSGTSALGLPCFRRSHTVAVGGFWDRHSSGPEKKRFMEAAASRSTRGYDGVDDDDEAEVFGMKEEGSSSRQDLTVNVDGRVSTADQRPNTPRSKHSATEQRRRSKINDRFQILRQLIPHGDQKRDKASFLLEVIEYIRFLQEKVQKYELPYSGWNQDGVKLMPWKNNQAPGIGLAIENNSASPAHIFLKKSSEGSTPVAPPMLSSVHVSPATGVAAGNSYKIATSLASNLGTANNSSHQRLLAVGREAGVAQSQQGLISNPDTMVFQDRPPWLRSCSLTGGAIGRDVMNEQEELTVDEGMISMSTAYSHGLLNTLSQALQSSGVDLSQASVSVQINLGKRAINSRPTGTATTSILKDQKDSTPFYQAIGYSSIKLVAAGHSIILTTLKLRLQPRGGGFVFGCGGNTSTARSARNAGVARKNYSVLTGFFPAVGEEEAADRVAMAGGA
>MabHLH206
MPVCSCPPFWFFFFPFLFSCSGEKLETWVRVKFRLGFPSISSSLLNLRVASGAGEPGRGKRLMESVSRSSGDEDEMGRAQESSRRVELTVKVDGKSSEQKPGTPTTPRSKHSATEQRRRCKINDRFQILRDLIPHSDQKRDKASFLLEVIEYIKFLQEKVQKYESFPGWNQENEKLMPWSSNQGPGDGMVDPPNLTKNGSQSGHLFSGKFVDSSIPGAPMSLSNAHNVAEADMSPGAVLVPMQSNYYASVGRGSGFMQPQERVISDSDNPVSQSQSEWQSSSCMADCNLSSDMLNEHEELIIDEGTISISSVYSQGLLTALSQAMASSGVDLSQASISVQINLGKGASKRPTTANMSNAKDHSDNSHIHQIMGNSVPGSNIEESEQVPKRQKG
>MabHLH207
MCLATSSPTMQVGAPSENFKMLTTFRQLKQSRAMNHHRSPPDGGGTRKPDMFPSPHQQVPSPLGLMRYGSAPGTFLSGVADSVIGGEAAAGFTRRLFPGESPSPASESSCKSAASAAAPSSRDLEHCRGRKAAPSMVTDPSSSCPKGGDGNLLLRHSSSPADFFSHLMLDNGFSALRDIRSFSRPGIGGVNEMASRRLKSQLSFSGTGQPSQVSQIGIPEIGDNVGCSNNSDVRSGSVSQSYISSNFSIGSWDDTNSIIFSAPSSKRAKDNNGDIITMSNIESQCSLPSTTLEMDTMDKYLQFQHDQVPFKVRAKRGCATHPRSISERERRTRISEKLKSLQDLVPNMDKQTSTADMLDLAIEHIKELQSQLQVSIKSCPAC
>MabHLH208
MDELIISPSSSSSCLHQPTATALQHRLQRLLDARPEWWAYAIFWRASPDHRLLSFADGHFRGARSVADRRSGADAVDDAEWFYAVSLSRSFVVAGDATAVAAVPARVYSSLAPVWLAGAHALQACGCDRTREAQLHGIETLACVQVPGGVLELGSTDIIGENWVVMQQAKAVFSTLPHDAALATGTAPTIATAPSPAVRKDGAGHSSSVDSGHSDSDGGLTVEHRRPKKRGRKTVSGTREAPASHVEAERQRREKLNHRFYALRSVVPNVSRMDKASLLADAVAYIQELKAKVDKLEAEGKPAMKEITVEQTAGHSADAGAATSSTTTSATTLTKAAMEVEVKLLGAEALIRVQSEDRGHPSARLMAALRDLELRVHHASVSSLEQVVLQDVVAKVPTELQREDGLRAALLARLDKH
>MabHLH209
MGSAKGRPVRPSSGVLLASDGSFSALLDLPSDQAVNLLHRLPDPNAVASSGEMRRLCLPPRPKAELLDSAGLRLIAQRSAKRKEGEKSRGESPAKKSKRRSEEGTACGKKLPCVHVRARRGQATDSHSLAERARREKINARMKVLRELVPGCSKISGTTLLLDEIINHIKSLQCLIELLSMRLAAANSRISFSGPDSSSSVDCGWLTVNNERSRRVGMEPIEWSSYGGRRQPQQHIWHINLVHPQQTSRASEGETPTAPIMGPYSSSAINLLLVTAALLFQLFMSQTKLKDYSTLDKGLVRR
>MabHLH210
MEDRCTIASYDEGEGWRVTTPPLVSVRRLDSRGFIRVQQHAVDQSIRAFLGLMDADPSEYANYWEIKCLLDAEELCSLGFDETLSGYCNSSSPDMAAHSALPNTIIMERERRKKLNRKLYNLRSVVPNMTKVKSTAAATAAVSLQLMHLILVFGVQTSKASIIFDAINYIQQLQEQERSLLKEISEQESHRKRVAPVDGQLCRAQAKKWRTAPRSSCSAELELPMMPSVEAMEVSVRELGNGISVIIITCSKKRHAMVRVCEVVESLDLRIVAASVASRSGMVFHTLMVEVDGGQSAHLKEKIEATFEHLMPREATASFREADPNITRPRTPLFYS
>MabHLH211
MASHPPPPPSEGLGDDFLEQILSMPSSFGGGDDASLAAGMALHRSSGDGSSVAARGGGAFPLGLSLEQGSSTGKRLFEGQNTKMNPAPSFPNWQSGVGGEFELGSSLGVAVEQERDSMQLAGLFPPGFGHIHPHQIRSNPPPQAFHGQVKQGGVTTVPQPPAPRPKVRARRGQATDPHSIAERQRRERIAERLRALQELVPNTNKTDRAAMLDEILDYVKFLRLQVKVLSMSRLGGAGAVAQLVADIPVSVEGETSEGGSTQHIWEKWSTDGTERQVAKLMEEDIGAAMQFLQSKSLCMMPISLAMAILDTHHQSESKTVKPEPNTPS
>MabHLH212
MSGTRSRISEEELKELMSKLQSLLPETRRRRSERRASAAKLLKETCNYIKSLHREIDDLSGRLSELIATMDMNSAEAEIVRSLLHS
>MabHLH213
MYGAPPATATSKDLDLGYPPAAPLGGHRKEEPESAGLHVLLHHPPAQQEQVSPGLLRFRSAPSSLFEELCEDFLPARPYGAETDEPSVVDTVDCQRRPQFWRPPPSGEKVSPQHKVASSSSLPMTHHHTQQPLQMPNHSLSDISYRTMGSMLAEVEQHENGGGRTFANLTRQSSSPAIVSSHNGYPMMRDLRGFRNEGLPPMGEAAKRFRGHQLSLGKRQSSLMSRISETGSEEFGRGSHEESGCYMPGWDETSLLSANSFAGTRKGSEGEDKTGAGLNHSEPQKGEVRNHVSGVTHQLGLPKTSSEMAAVENFLRFQDAVPCRIRAKRGCATHPRSIAERVRRTKISERMKKLQEVVPNMDKQTNTADMLNLAVDYIKDLQKQVKTLTEGRASCSCLSSNQNSYLNSKSGARGS
>MabHLH214
MEVQGKKVTHDFLSLYSSDSSLQLQDPRPPSQGFFLKTRDFLQPPERGKEEDAVPVERPAEQPLPGEVGTYAIGHAAGAVKPQRRGCSEAPGFPAGLQTKPEPEYGGRTTTTASYRHAGGTSYTPWDDNDTDSGGQRTSHFAAAGECHDSGPIPATVAIAAATTGRQDSTPEKKQLTETATSRSSRAYDGVEDEDFTKREGSSASKDLTIKVDGKASCVDQRPNNPRSKHSATEQRRRSKINDRFQILRELIPHSDQRRDKASFLMEVIEYVRFLQEKIQKHESSPPGWNTDNTKLIRWNNSQVPPNGLSVPPHVVKNDSAPPAHVFSKQLDESRVPVVPPSPLSLHSPPATGHTAGVFYKTNSNLVATQNLLQPRLFPVGSETSISQSQQRLADAGTMASHNRSPCVRTCSLADCSVSKQMLNEQEELTIDEGTISVSTVYSHGLLNTLTEALQSSGIDLSQANISVQFKFGKPPINKRPDATATTSTIKEPEDPASCNQSIGYRRMGISGEESSRASKRHKAHR
>MabHLH215
MMNPFDATTSRDNSGAQMQKKNKIDMMEAVRISSLSTDYVSKNGSLMKEQKDMHHQPNRTGVHQEDPSNLATAAGNSSSSTTRRRANEIPMEMEEDHEPKSERKSLTVATVNPKRKQVKDITESDLVHVRARHGQATSNHSLAERVRREKINERMKLLQGLVPGCSKVTGKAVMLDEIINYVQSLQQQVEFLSMKLAAINPRLDIDREGVLPKYLLQPCNSPSAAAGFSSDIIHPQLHLPHQGLIQSALSGPRNPPDLLGRSIDTQMTAEDGYNMQVSNAWDEELHNVVQMRCSSSTNLYTHRIQQ
>MabHLH216
MDVDCLSCVKEAGVDLMTMTTEMENLTSSLLVGATSSLPFGGPQEPAETGGNGQPPVDAMKEMIFLVAAMQPIHVNRELLNPPKRRNVRVSKDPQSVAARHRRERISRRIRMLQQLVPGGPKMDTASMLDEAIHYVKFLKRQVQFLERAASSAVNGLSTTGAATTTTTTTTGFSAVGTGFMDGSYLWFEKGYDGGLGSSSRTTMSQMHVERK
>MabHLH217
MDSFFLLTAEARGRFLQIAGRLLGCTYVCAWSPDLYHPAANHLISTDGWHREEDGGHASSSSGTGSVSSRLFDAYRRCVCGIRRGCIPGLAYEGGLTYAEFSGDDLMNLASIHVQRQFYQEAGIKTAVFVGCRSGEIELGMTTPPNLELQMDICQVFGEEFIRRWQLQSGDHLIPPPEQSWRSSSSSSLRSPSAGSPESSSLLPTIAGAAAFMPDVVLPHQMAMPTYNLMSLPSSSSSPLMYQQLVLQRHHPSGAFEAYNPTGAMRVEATTNVAGQRMIKKGFDVLRSISTARMEAPTQEHRPTSDQLHHMISERKRREKLNQNFHALRLLLPPGSKKDKTSVLANTKNYLNSLKARVSELQERNQMLELQFRPTDDADGVTDSDEGVRVEISRSGADDSNASESQQINLRLVVREECDMTDLVVRTLECLKGMSKDVTLASVAASTMPPRKYTCARFNLRLREKVGDWDEASFKEAVARAVADVLGRGATASPSRSSPAHRS
>MabHLH218
MGWPPEDMAAQDLQCEDHFVCCTSKETDVSCQSLGFSSRPLEREIVDQDELHYYTLIAMDSSSSTKKLCHNAYERGRRKKINDLYASLRALLPESDQSKNLSIPLTISRVLKYIPELQRQVERLQQRKEEILLALSRPEEQSHCGDIVVYRPMVSAACLSNREVMVQVCLLSSHFSISFSKILRLLKREGLHLVNASTYTTHDGRCFCSLHIEARETFDTECRIFCDTLLKEIKEQAELGSRITWNM
>MabHLH219
MMSSNEDNGGGWLMDYGLLDDFPAADYIWSPQFLHDPAASSAILGLEVEVLQDEEDAPLEKRARVESSAAPRTKACREKLRRDRLNDRFRELCCVLDPGKPPKADKLAVLRDATHLLIQLRVEAKKLKESNEALQDAIKNLKAEKSELRDEKTRLRCEKEQMEQMLRGISFTGQSAAVPATNDKTFAYMPICMWQWVPPAALDTSQDHVLRPPVA
>MabHLH220
MGESLSELFEHPDASPEDLFSILEAFEDAVSRDMAPFDGRQQRSGHEDDEKAGKALKKRKLSDAPGAQTEQPKTSHITVERNRRKQMNEHLSVLRSLMPCFYAKRGDQASIIGGVVEYIKELQQVLQSLEAKKQRKAYGEVVLSPRPVSSPRPSPWSPRPPPLSPRMALPISPRTPQPGSPYMPRMQQNYAPPTVPPSHESSPSFGSSASELTANSNSAVAEVEVKFSGPNVILKTVSHRIPGQVLKIVAALEGLALEILHVSISTMDDTMLNSFTIKIGIECELSAEELAHEIQQTFS
>MabHLH221
MDELIISPSCSSSLNAPAAADLQYRLQSFLLARPEWWAYAIFWRASPDHRVLSFGDGNFRGARKSRGSDDSVDDGEWFYVVSLSRSFVVARDGDANPVPARVYGSLAPVWLAGVRALQACGCDRTREAQLHGIETLACFPVPGGVLELGSADYIAENWVLVQQVSAIFNTTPHDAAIAGAEPTAAPAPLSAARKDGAGLSSSVDSEHSDSDCHLLAERRRPKKRGRKQESGSHEGPANHVEAERQRREKLNHRFYALRSVVPNVSRMDKASLLSDAVAYIKELEAKVDKLEAEAKTAMKETTTSATTHGTTTTTTSETAMEVEVKLLGAEALIRAQSDDRNHPPARLMVALRDLGLHVHHASVSCVKESVLQDVVVEVPCELQGHEGLRAALLAKLQTS
>MabHLH222
MASRRPSASDEELRELIARLQSGLPETHHRSRKGASAASLLKETCEYIKSLHRDVDELSDRLSELVATMDVNGAQAEILRSLFRS
>MabHLH223
MIVAVCFDSSSSFSCQGGQGRISCFSSSCAVGASSWKAEQMLTSSCYPISGGGGGGSGGGSKSLDHDFDSFECESEESVEVPEEHTKPVPARSSGSKRSRAAEVHNMSEKRRRSRINEKMRALQNLIPNSNKTDKASMLDEAIEYLKQLQLQVQILSMKNGLNLHSMYLSGGLQPFRTSQTCIGFGLNGNIAMNNRTGMLPLNQDSPVRSSFDLSNQCTTIEPSLINVTNLETPLVNPVESQRGSVQVPVSCEEMLTSDLLTQLYAADYTRDLTGGQTSSAIGIDYLEECILGIEGRSQQLLSDEENFIQHLHGLQTVTFPSSDLKEPFQDS
>MabHLH225
MLSGINGGVWTEGGGDEDDAASWTRANASNASSGVMGGRRDELGLPSFKSMLDDDDWYLGSAAASNPVPPAASHHSFQAFQTHQELTDVAFPSNVSPHEALMLPPVVNLDQNPPFFTAKSALSSLFVSVSSNPFDTGFGVGCDAPGFLQASQVSNFPVMMNRGCGGGGVLGFAGMGAGEQLGCPDLSSGAEFSGDHLLPSSGHCSGSSSGAAFGPMGFDGFESSPFLNRPKVLRPLEIFPPVGAQPTLFQKRAAAALRQNSSVSGEKGGLLGLWEWEGVVPGNRGKTELEEESNKRRKGNEEDEMDDGSIDASGLNYDTDDAAAENVIGEENANGGGGCGGSNSYANSTVTGGGDQKGKKKGLPAKNLMAERRRRKKLNDRLYMLRSVVPKISKMDRASILGDAIEYLKELLRRINDLHNELESTPSSSSVPVTSATSFHPLTPTLPTLSCRVKEELCPSSVPSPNGQPARVEVRVREGRAVNIHMFCARRPGLLLSTMRALDGLGIDIQQAVISCFNGFAMDVFRAEQSKEGPGVLPEDIKAVLLNSAGFDNTVS
>MabHLH226
MGSVPVGDLGFLRGFPNGLGFGFGSDSSSSSTVLDLERREFVKAPSRLGGKKEGGGVVDAKTALALKSHSEAERRRRERINHHLAVLRSMIPCADKLDKAALLTQVINHVKKLKKNAAEISEGYTIPSDVDEVRVEVEGDATKSGSFIVKASLCCEEGPEILTDLRQTLQSLHLKIIRAEISTLGGRVKNVLVMTSDGSSRAIDKHVLMATVHQALKSILDRVNSQVDFLPRTSFSSKRRRISPFESSSSSSSLLY
>MabHLH227
MEKEGFWGLQWQSTGAKLPPELNSGPAASDQLPQRFLHLNWKQPMAHDADFESALSSLVSSPCSNPPASADGSGIGELIGRLGGICNSNDISPSSRYRSADASCYGTPLNSPPKLNLSVIDHRQQGRGGPPMPVNRVPGPHLGPLSAEPGFEDGAARLSCFAGRSSGSFAGQFGFLSPGNLSEASRSESPKAGFGSCVGVGQSRSERPAHLETEMRSTIGGSSTAEESELGNGPEESSLSHRMTAEASSLRGIADNNSGKWKTAAKRKGREAPLSSSATNPPANMTEEENSDAKRCKSADRNGGAKNAAVKPKTEQNGDPGHREGKDNDHKPPEPPKDYIHVRARRGQATDAHSLAERVRREKISKRMKFLQDLVPGCNKVTGKAVMLDEIINYVQSLQRQVEFLSMKLTTLNPQMDVSMENFLPKDMYQSRGLMPQPVYPAEIGTVLSYAHQPQTIALQSVMTSGLEAQFSLNSLQSSLRQSQSMQHATTDAYTDAPSQLGGLWEDDLQSVAQTGFGQNHGQTHTSRMKIEL
>MabHLH228
MFSRIDGGFWMDDGGDDDGPVAWTRGNASSSSGGGMGEPKEDELGLSGFKSMLVDDWYVGAAAHHPFEAFQTQQDLKDVAFLPNPSPHEALLLPPVDSLDQSQPFFSSRPALSSVFNASNHFGVGVDLRSDAPGFLPAVPVLNPPDLMNGGGGAIDGVFGFVGIGTSGQLGCPELNSASQFSGALLLPPAENCSVSSSGTAFCPVGFDSLENSPFLNRSKVLRPLEMFPTAGSQPTLFQKRAAAALLQNSVATAEKVGILGTWASKGSCQGSSSVAALEEEKERKRKGNEVDELDEGSIDGSGLHYDSDDFAGECAKVEENAGNVAGGGGNSSSADVMVADRGKKKGLPAKNLMAERRRRKKLNDRLYMLRSVVPKISKMDRASILGDAIEYLKELLQRINDLQNELESTPSSSSLPTTNATSLHPLTPTLPTLPCRLKDELKHCSSSLPSPNSQPARVEVKAREGRAVDIHMFCARRPGLLLSALRSLDSLGLDIQQAVISCFNGFALDIFQAEQCKDPGVLPEEIKAVLLHSAGLLNTM
>MabHLH229
MASSHWDSACVSKTTAEMLLLMPQQQVAVAAAAAAVTDFDSCSSLDTGTDAPSADGVIVSSPLSSELHESKKVQNQNQHGRVDHKRKTKDEASLVTGESVGIRDGKSKKQKRPKGGLKITEELRSSSDGYVHVRARRGQATDNHSLSERVRRKKISERMKMLQGLVPGCDKVTGKALILDEIINYVQCLQNQVEFLSMKIASLSPVLYDFDVGFADCINQPQVICKPHTSLV
>MabHLH230
MALEAAAFRQGLFGYAFDEWCATAAGGGGGGGAWGSGLGGLLEAEKRMGGGGDGTWDPSSCSSSLAQHLQEWKANSPSTKVGGRRKRRRAKSVKNKEEVESQRMTHIAVERNRRRQMNEYLAVLRSLMPSSFVQRGDQASIVGGAINYVKELEQLLRSLELRKRLEQRAGAAGVASAFADCFSFPQYASYSANGGATDSSSSSSSSNNDKKNHGVTGADTAFGNSGEVENRAATANIEVTVVESHASLKVLSRRRPKQLVKLVVGLQSLRLMPLHLNVTSLDQMVLYAFSLKVEDDCQHTSVDEIATAVHQMLCRIEEEETYL
>MabHLH231
MGETVESLSCLKPFLSCVEMDSSLELMGQLEELNGSAMEIPDSGVVGFFSEDYLSHQSELGMPFPDHVSGLLPAECQTPAAPPQSKASVAEQSQGDRKRKGMEAPVAEQSQGDRRRKGMEAPVSNSEHASAALSESGLRVLEIKKNSSNRSGGGKRARGNSRKAEKLKEVVHVRARRGQATDSHSLAERVRRERINERMRCLQGLVPGCYKAMGMAGMLDEIINYVQSLQNQVEFLSLKLSAASSFYDCCFDMGMETLSTLQAGDGQETDEAAVRPVREEYGGCTTGFPL
>MabHLH232
MMLSQEESSDSLGRYSSTLLPFMSDPSSSSSSAYVLGAVNSPPQEALSFLDCKAAASEHWAYSNASVLSFEQGDHTSGAGYLSLDHEDECDAWVAAMDQNYQLRPPDVKRRAAADRSTLIHERDSFEVESGYGSVRAPVKDKRQGQVRFGLVYPGAAAAVDGRQESIGRATVLQKRRHTDACDVPSPRKQCGSTGKTKDKSSPTKDPQSIAAKNRRERISERLKILQDLVPNGTKVDLVTMLEKAISYVKFLQLQVKVLATDEFWPAQGGKNPDVGQVKEAVDAILSSQRERKSSSKQ
>MabHLH233
MQCLRTPLSDLSVLERQRTRAEWQQQGQEQSDYHPYDADFCMQNLLPVETSFRALHSCSGGGANENHGNVHGSNDCFSNAWPDIVSSMHCPVVGAAASVEETSVNASSSSSSRKRKSENTRRSKENSGGSDGKDDSNCKRIKEETGGGAAPPEAKRPNKRKEESADASKENDKAPKSDYIHVRRERISQRMKYLQDLVPGCSKITGKAGMLDEIINYVQSLQRQVEFLSMKLAAVNPMMDINIDSFFGGREINPTCKSGIIPMIGMSSELLDQSYLQFGSLQHDMFMDSLDLLLRPNVNPPAAVSDTSLGSCLNVNGSSVWNTNLQNVYGVEFQLGRGTALPFQSLQGNLLPNNLKMEM
>MabHLH234
MESFFLLGAEARGRFLQIAGRTLGCTYICTWTPLSHPPINLLISTDGWHREEDGDLPSSSSGSISLRLFEAYRGSLCSIQNGYVFLKKDKINHCIPGLAYKGAPAYIELRDADLMTLAWMNVQREFYQEAGIKTAVFVGCRNGEIELGMTMSPDTNLHVIIQQVFGEDFVQRYQLGGGGGRDFMRHSQSGNLILPPELGWPSPSSSSLRSSSAGSPQSSPLLLTKPGAPFVPEAITEQPVAPSHQMPMQAYNPNRNVQFPASTGDDEAMRRAMLAVNWLPSSSSSPLSHQLDLQQHQIYQRRIDHQIGAFKAFDPALAPKPEANQNLPGQRMIKMGINILTEINRMRMEARAQEHRPTSNQLYHIISERRRRKKINDYFHALRVLLPPGSKKDNVSVLANTKTYLNSLKARLSELEERNQMLERQLKSADDVDEVSDRSERVEVQISRSSEFKSEAQQINLSLIVREECDMIDLVLHALRLLKEMRDVILISMDASTRSPSRNIFARANLKLQVKDSDWDEGRFEEAVTKAVVDALAQGKTKTPSHSSPAHQS
>MabHLH235
MSDLFWSEEERGMAAAVLGPVAFDYLAASRTSSDGLTAAASSAEADLQSRLLDLVEGPPDRPCLGWNYAIFWQISRAKSGDLVLGWGDGSCRDLRDGEEAAAAAAVARSPGDDESQQKMRRAVLQKLHVYFGGSDEDNYALRLDQVTDAEMFFLVSMYFSFPRGKGAPGRALAAGKHLWILSPSDYCYRGFLAASAGFRTIVVVPFDTGVLELGSVRSLAESPNSLQTIKSVFSGTTPAGMPQSREKYERNGSEACPKIFGKDLNLGTSNVNDKPLVTKVEDSSWDTQLKRGSGDWVLFPNVRKGMQSFSWNHVRGPSSHQQQFGNGAVITSSEVGDHSDGVRGDTLLGQLQIQKNQHNPQQSLQPPPRQIDFSGGTSRAGTLIAHVGALEGDHVDIEVSCKDERVGPPDERRPRKRGRKPANGREEPLNHVEAERQRREKLNQRFYALRAVVPNISKMDKASLLGDAIAYITELQKRLKEMESERERFLESNAMDHSTRVHQPEVDVQALEDEVIVQVSSPLNTHPVSKVFQALKEVQVNVAESKVTGGGETIQHTFIIKSPGSEQQIKDKIIAALSHGSDSTEQLY
>MabHLH236
MEDMEAEYSLYWETKRFIDSEELESWGFEEAISGGYYDSSSPEGTTSSTTAKNIAMERNRRKKLNEKLYALRSVVPNITKMDKASIIKDAIDYIKQLQEQEKVMLAEISELESLKEEKVSSIGDLEFDDLYFMQRKKKRTSQGSSSAGSPSSPPIEVQELRVSEMGEKTMVVSITCNKKRDTMIKVCEVFESLNLKVLTANITNVSGSLLHTLFIETDEMGSAQVKEKIEAAIADLDSPRSPISSLSF
>MabHLH237
MQPSSKEMQAMVGGLPASAVAAHIALQELQNGGGADHDDFLDQMMSGLAPAWQMGLGGYDDASLLTSRLRQHQAAGGGSPPPTGKSMLLQLNHHHYSHHASPQQQLLLQSMGLPPAGGGGDSGGFLPLPLSLGSGGSRDSGLLFDRSREEVDAPFKSSDSTEAEALYNGLGESLQRAAQAPNHHHHFPHPQNHRGAPPAASGSPSTGGGAVPPRPRVRARRGQATDPHSIAERLRRERIAERMKALQELVPNANKTDKASMLDEIIDYVKFLQLQVKVLSMSRLGGAAAVAPLVADMSSEAGAGRGGADGAAADDGLTAAENQVTKLLEEDMGSAMQYLQGKGLCLMPISLASAISSATCHPRPPIPGGLSQLIRRTAPSPHAAGDAPSSPSMSALTVQSTNGGGDADVSRPSRCKD
>MabHLH238
MEEFLEDSGLELTRKFPELEGPAMENSSLELMCYPQQNCLSHQPEFSMPSVDNLLSSMVTPVSHAMVSAGQQSHGDQKMKSCGIKKRGRSLQRASEPKEVVHVRARRGEATDSHSLAERVRREKINRKMRFLRDLVPGCCKAMGMAGMLDEIINYVRSLQNQVELLSMEIAAAASSYDNSWVETPQVHDASLEEEGGVTERGDRTGVLSAVVFYQVSMHGTPEAHV
>MabHLH239
MDVDYLSSPTEAQMDLTTMVREMENLSGLSEAPLQPSESYSGGPSSHAFCSAGASTSLLVGGAPSSSAFGGPQDLLAPVFSNSPAAAELALRGASHGCGRRPSVAAMREMIFRIAAMQPIHIDPESVRPPKRRNVKISKDPQSVAARHRRERISERIRILQQLVPGGTKMDTASMLDEAIHYMKFLKSQLQSLQRAAAAHRGAGAAGNADFSMHGTGSSDGSCSFFLKGDGAPEQGFTMNTF
>MabHLH241
MGSNPGEWLFDYGGIVGGDSYASDFIWDARVIDDPSASSTMLGFGVLHNEDNCPNGSLKKRTRVESCAPPGTKACREKMRRDRLNDRFTDLCSIMDPGKPPKTDKFAILSDATRLLNQLRLEAKKFRESNEALQDAIKNLKAEKLELRDEKLRLKAEKEQIEQMLKAIRIAPQFITEPSAATLHAASIAAYSKTIPYPNYLPADMWQWIPPAALDTSQDHVLRPPVA
>MabHLH242
MYCGLPDQLPSCLLDLNWDQTMDTAGHFESVLSSIAPPSQSSGSPASADGVAFHKLMGGSQSIGNSSDGTWPRSHHIGVRLNSPPKPNLSVLGHIRHLQQEATGGVAVSTQLDQFYSFGGRNYGHLAPQFGLLDTLQMELPLRLNANNGELMNAREESSLSDPTTRGVSSGGAARSNSKKRKAPPTDKVKGDAILANSAIDPPKVAKEEDSDAKRCRSMVKNRDENDAVKPKAEQNDGCSSNGNGGQKQCRENTAKSTEPPKDYIHVRARRGQATDSHSLAERVRREKISQRMKLLQDLVPGCNKVTGKAVMLDEIIIYVQSLQRQVEFLSMKLATVNPHLDFNNLSNLLPKDVHQTCGAMPNSVYSLEASGVAPPYINQPSLHCVLPDGMEIHRSADLLGSTLHQNVNTHQPLLAGFENSPSQLGNFWEDGLQNVSQMDIGHD
>MabHLH243
MALEAVVFSRDLHGCTMKERYNVGGAAWCRAFAEQKGMESECEVGSGKHGSLDAPCTSLTPKTDARGANTPPPGTAAKDGTDGTAGHEAPAGRRKRRRTKTFKNQEEVENQRMTHIAVERNRRKQMNEYLGALRCLMPASYVQRGDQASIIGGAINFVKELEQLVQSLEARKRIEQTADAAPFADFFTFPQYSTTASRGANNGPAGEEAQENRPALADIEVTMVETHANLKVLSRRRPKQLLKMVAGLHDLRLTILHLNVTTVAEMAFCSFSLKVEDDCQLSSVDDIATAVHELVGTIQEEADRDTTTF
>MabHLH244
MQHGSREVRGGMAASASAQMALHDDHGSQQIQNPGLHDDFFDQMLSGLPSAWPDLGNPKSPWDASAAQKLFRIDLAGKQPDESQPEAAAEGLRYASYEEATMLASRLSQSQGSGGSSPTGEAMMLQLNNHHILPAVGRSQTAVGGSVGESGLLPLPLTLGSGGAADPRIIVETPRDEMDRPYKSPDHNGGEELYNGLGGSIRAAQAATGQHFHHPQQGASMSSQSYGGAAAPAGVGQGPAASASSGGGTPPQKQKVRARRGQATDPHSIAERLRRERIAERMKALQELVPNANKTDKASMLDEIIDYVKFLQLQVKVLSMSRLGGAAAVAPLVADISTEGPGGRAGANGAAAGNNDSLTVTEHRVAKMMEEDMGSAMQYLQGKGLCLMPISLASAISSAACRPSAGGLVPAPPPATTSAAAAAESPSSPSASALTVQSAAADTTAPKR
>MabHLH245
MTLEALASAELSSFLIYDTITASPLLHHAEPSSSSSFLFRSAGGEDAVGSLGIGPSRSGLVGGIPAAKEEPRPEAAAVGQGKRKRRRTRTCKNMEEAENQRMTHIAVERNRRRQMNEHLAVLRSLMPESYIQRGDQASVVGGAIDFVKELEQLLQSLEAQKRTLQQQAGKQERSSYIGEAGSSSSSSGSSGSNSDVVDSPPFAQFFSFPQYSWCHTTQGQDHPPSENQLPALADIEVTLIETHANVRILSPKRPGQLFKMVAGLHNLSLTILHLNVTALDSMVLYSLSVKVEEGCSLTAVDDIAAAIHHLLSLIEAEVTALAH
>MabHLH246
MEQLGGPINDSLLVREELNSVCMEPGAASARFSEHPEMRYESLFSRQMPFLQLLQGAMQAEDETEEEKVELQLQQYQHQSLFTSCAQESNIELLLRLQRQNCLEQLRTPERDKARAVEQLESCITHTSESETRGTVHHKHPVAVTTTGPTRSAAAAGPNERRKRKRPRQASTSKSPEEAESQRMTHIAVERNRRRLMNDHLATLRSLMPSSYVQRGDQASIVGGAIEFVKELEHHLLSLQYEKRLRASAAVRSRSNDDEQCHASTLHDGFFISPQYTGYSQWKRRRGDGKGDEAQQENATGMDVEATLVQGHVNLKVAGRRRRGQLVRAIAAMEELRLSVLHLNIICLEPSSILYSLNLKMEEECKLGSADEVATAVHQIFSYINAC
>MabHLH247
MCRAMDVGTIHEALSPKHLRKQLAATVREIQWSYAIFWSPSTGQPGVLAWSDGYYNGDIKTRKMTQPMELKADQMGLQRSKQLRELYGSLSAGDNNQQTRRPSASLSPEDLTDAEWYYLVCMTFTFTPGQGLPGKAFATNQHIWLNNAQFADSKIFSRSLLAKSASIQTLVCIPFAGGVLELGTTEKVLEDPALIKQISSFFREMPNPVGSEKSASSPQMTENDEDILCPSLDNDVDSSMALEEHDLMSGRQAATETDPTHLPFGLGSYAAAAEHAQPVQDKVEEPEIVSPDDSSNVYCLNQPREDSFGTDGLTGISRTQNPWLGALNSNECLPMPCVGAQRVVTSAKKEIVSNQMLDGIEEGNCSKHNSLELDGDGSRYAKTVAVILRNSKPVLFFLTISRESSFVVWRRGLSTPKPFTGTPQTLLKKILMDRRWLHGGHMEKAWRPEGESGGSYLLSEMRREKLNEKFVVLRSLIPSISKVDKASILDDATRYLKQLERRVQELESCRETAELSGRDRRKQHPDVSERTSDNYIHREITDGRKASANKRKARDMDEAEAEHEHHCVEVSVTMKEKEVVVKMHCPWREYLLPEIVESMSNLHLDPLSVQSSTVDGMLAMTVKSKLRSTTVASPVMIKRSLQRVIGKCL
>MabHLH248
MRSGECRAAMMSRINSALWTEDGGDEGDAALWSRANASSSKGGGMGASKEDELGLTSFKSLLEDDWYAALAASCPGQCAAATHPFEAFLAQQDLKDVAFLSNPSPHEALLPPSVGNLDQSQPFFPSKAALSSLLNAANPLDAGHGLGSDIPGFLPAAQASNFPVVMNRKGDGPAAAMLGVVGIGTYGQLGRPELHSGSQLFGGRLPPPAENCSSSSSDAAMFPLSFDNFENSPFLNRAKELRPLEMFPTVGAPPTLFQKRTAAALQQNSAVAAEKGGILGPWALKGSFQGSSSTAVLEGENERKRKGNEEDDVDDDGIYGSGLNYDSGDASGENAKGEENAKTEADGGGGNNSNADLMVTGGGMDKGKKKCFPAKNLMAERRRRKKLNDRLYMLRSVVPKISKMDRASILGDAVEYLKELLQRINDLQNELESTPSSSSLPTTTTTSLHTMIPTFSALPCHMKDELCPSSLQSPNSQSARVEVRAKEGRAVNIHMFCARRPGLLLSAMRALDGLGLDIQQAVISCFNGFALDIFQAEQCKEPGVLPEDIKTVLLHSLGFQSTM
>MabHLH249
MLVLRGENYIHGEFTGFESPRMDNGREAHDFHGYQEDDSNATHNNSQTGAGAASLMFPAQSIVTDAASAAAAVLPWPLPLVNSLALARDQERFFPSLPPLPPPPLPAFYHDLYARRASTALQFACDGGGLGSSSSDPLGLAGLYMGPEVLIRGRGLMSSSPFAGLHAELGKMTPQEIMDAKALAASKSHSEAERRRRERINTHLARLRSLLPSTTKTDKASLLAEVIQHVKELKRQTLEMAEDSPLPTETDELTVDATNDEDGRFLVRASLCCDDRSDLLPDLIKALKVLKLRTLKAEIATLGGRIKHVLVITGEDGADHQQPEQSVASIQDALRAVMERASSTDEPTAAGGIKRQRTTTLSSTLEHRSI
>MabHLH250
MAEFAQGLDCLLPSFLSMDADPSLELMSQLAELNGSAMENPSMGVMGYSSDHHFSLLPFTDDLFSFLSIPEPEHCSGDRKRKTMAAPHTSSGSHSELFSEDGTAEAKTKKKKKKNFQGGKSNSKQVEKPEEVVHVRARRGEATDSHSLAERERRKKINERMRRLQNQIPGCHKTMGMARMLDQTISYVRSLQNQVEFLSMELSAASYLSDFGLGVDAIATAQAEKAHEGGEAGRLLRKRHGDCNGFHMPF
>MabHLH251
LKEKKGKPSLRNGGSSPESCPCALPEKSRFPVTDRRMGSSENPNWFLDCSLIDDIPHAGGDFAANDVGGLCWPPQGFNTSSGVSVDIDSPFVNSDGLKEPGSAKRVRSESCSRPASKACREKMRREKLNDRFMELSSLLDPGNPPKTDKAAILSDAARVVIQLRNEAQKLKDSNESLQEKIKELKASVYQKLLSLQAEKNELREEKQKLKAEKESLEQQVKLLNARPSFVPQPPLVPSLFPAQGQAAGHKLMVPVVGYPSFPMWQFMPPADVDTSQDADKCPPVA
>MabHLH252
MAVDPEMHDELPEKPLRRQLAATVRTIQWSYAIFWSTSTRQPGVLSWSDGYYNGDIKTRKTTQSVELKADQMGLQRSEQLRELYESLSAGDSNQQMRRPCASLSPEDLTHTEWYYLVCMSFTFTPGQGLPGKAFANNQHEWLSNAQFADSRIFSRSLLAKSASIQTVACIPFMGGVLELGTTESILEDAAVVTQITSFFWELPFPVRSEQSMSSPQMADDDDDDDDDDVDDVGNPMALEDHNLITDHPIRCPFALHSFPPSEQREAVHDKAEEVHTDHLCDCSPGDSFHSQQLEDMLEIDGLNCVSQTQNRQFRDDELISLNSNEYASMSVVRAKRVATSDTGERTRHPMLGNSKHVLLDLDAGDSHYANTVATILRSSKPVRSVSCFLKISSKSSFMVWRRGMSTPKPFTGTPQKLLKKMLMDGEWLRGGHQPKCQDGNDPKAWRPGESGSNHVLSERRSGEKLNEKFLVLQSLIPSVTKVDKASILGDTIEYLKDMERRVQELESCRESSLELDAKNRRKHPDVAERTSDNYGSKEMMANGRKSCSNKRKTCDAGETEAEHHWVLSRDGPIDVIVTMKEAEVVVEIHCPWRECLLLEIVESISHFHLDPLSVQSSTVDGVLALTVKSKFRSAIVASPGMIKRSLHRVIGKCL
>MabHLH254
MDSISRNTSRPWDPEMSMGSQFLSNYIPLELPFHAHIHPPSFPRRGMEGDHEAEEEEALGAVKEMMYRIAAMQPVDIDPSTIKKPRRRNVRISDDPQSVAARLRRERISERIRVLQRLVPGGTKMDTTSMLDEAIRYVKFLKRQVQELQASPQSHAVHVGAVVDGNPVAGAEWSHASSPSSSSSAMGAPPPPVLEFGFDEQGAHHPVH
>MabHLH255
MSGGDPVLRPAMVADLNIHEELPERKLSKQLAVTVRKIQWSYAFFWSTSTRQPGVLEWSEGHYNGEIKTRKTTQSTEPDIDQVGLQRSKQLRELYESLLSGECNRQIRRPSASLSPEDLTEAEWYYMLCMSFTFSTGQGLPGKALANNQHIWLNTYQFSDSKEFARSLLAKAASVQTVVCIPIKGGVLELGTTEFILEDPALIKQIKSFFHQLPNPVCSEQPTSTPQVAENDEDMLCPVLDNDTDNSMFLENQKQINICQTHLYASAEQSDSVQCKVGKHVGSSRDSSNDCCPIQQLEDLFGFDWLDGVSQTQNWQFIGDDEDEDESSNGLHGSLNTNERVSMSFVNAQKVVSSTVGERTRNQMLMSLDLDGSANILRNSKRAKPDSCFPRVSHGSSFITWRKSMNTPKPCVRAPQELLKKILMDRAWLGGGHRLKRRVKNGLPEKFWRPEGGARASHVLSERKRREKLNEKFLVLRSLIPSVSKVDKASVLDDTIEYLKDLERRVQELESCRGSVERRKHFAVAERTSGNEEIMNGKRKACDVDEAETQHNWAVSKDGPIHVTITMKEKEVSIEMRCPWREHLLLEIIGSMSDLRLDPLSVQSSTVDGMLALTLESKVRMPPKSPLADCLLC
>MabHLH256
MERVRGSIDHSPVSPSRIPISSFLFVLPQVNICLKKTYLLGRRAVDIAAVLDISFNAMHLLILLPDLKCVCVSSSLLVSSFLKESAGDGLSSKCVEPGAATASFSDHLKMSCGSLSSHQTPVLRLLQGAMQAGEEMVEEEVQLHLQQYQHRRFFTSYPQETNFQLLRRMQSQCHFRQLRMAEMDRSCAVEQLESCVTHVSESETRGIVHREDPATAAATGPMRSPAVAGSNERRKRKRQRPASASKSAEEAESQRMTHIAVERNRRHLMNVHLATLRSLMPPSFVQRGDQASIIGGAIEFVKELEQHLLSLRAQKRFRESAFARSSSDDDDPCRAPLPLLHDDFLISPQYTGYSQSQRRRRDGNGEEAHQEDWTGVDVEATLVQGHVNLKVAGRRQRGQLVRAIAAMEELRLSILHLNITSLGPSSILYSLNLKMEEECKLGTADEIATAVHQIFSYNSNC
>MabHLH257
MTLEALASAGLPPFFFYDTITATTSHHSGRASSSRFHNAGGDDVVGGYSGGTDERRQSAEVAGQGRRKRRRQRTHKNKEDAENQRMTHIAVERNRRRQMNEHLAVLRSLMPDSYIQRGDQASIVGGAIDFVKELEQLLQSLEAQKRTLQQRQAGKPESSPATADGGSRSSSSHSHGVDSPPFAQFFTFPQYGWRHAAAHDYPQPEDQLLPALADIEVTLIETHANVRILSPKRPHQLVKIVCGLQDLKLSILHLSLTTLDAMVLYSLSVKVEEGCNLATVDDIAAAIHRMLCLIQAEATAAAQ
>MabHLH258
MNLWADDNASMMEAFMAGTDLVHGFPWATPPPTPPRPSGMASSLDPGRAIVGPPTPSSPPSAFFNQETLQQRLQALIEGARESWTYGIFWQSSVDAATGTSFLGWGDGYYKGCEEDKRKQRAASTASAADQDHRKRVLRELNSLISGGVSLAPDEIVEEEVTDTEWFFLVSMTQSFVNGAGLPGQALCAGAPYWIAGAGRLSAASCERARHAQLFGIQTMVCAPVGSGVLELGSTDTILYNLDLMGKIRVLFNFSSRDAPDTAAAPSWLAQQSVAATPAAGHGESNPPVLWLTDPSTVEIKDSVSRVSTSVGISVTKPPIQSDSNPSSSILTENPTSAMQIPKVHDDHQRQIHQLQHQSSCSKPQAQSFMSKEFDFSGFASNGAVAPARSFKPESRDIPSFAGGKRDSSPAPVASSLFSRQQATAVADDKKTNRSTGATSRASNDGEGMLSFSSAPARAPSSGQLRSSSGGVPDGPDSDQSELEPSVREVESSRAVEPEKRPRKRGRKPANGREEPLNHVEAERQRREKLNQRFYALRAVVPNVSKMDKASLLGDAVSYINELRSKLQALEANKEDLQAQIQGLKKERESAPTQRPESNLKTMNGGGRCHGVEIEVKLLGSEALIRLQSQKRNHPAAVLMAALQDLDLEVHYASVSVVKDLMIQQATVKMSRRVFTQEQLSSVLYARLAAEALSSW
>MabHLH259
MELDEHGFLEELLALRRDDWDSDSFPAGMGEFFFPCDGGLDCFQQISPHALAPLSFPPAFDVTVEPNFDGLSDVCCPIAGPYSAPAPEIQSSSLDDGELGLARKVEPAMFRLDGCVERKKKKKKKLEGMPSKNLMAERRRRKRLNDRLSMLRSVVPKISKMDRTSILGDTIDYMKELMERVKRLQQEMDVGPEQPNLLSTNEILARKSPKFDVERRDSDTRIEICCAAKPGLLLSTVNTLEALGLEIQQCVVSCFSDFGLQASCSEGIDRWAVVGAEDIKQALLRNAGYGGRCL
>NnbHLH1
MADEFQTGICSGNWWNNPTRNGFNGGSSPCSTALNDTGSFGWPAEMVDMKARSCEESASASDSSTAFQDTQKPQVTDSVGGGGVLMDSTLQIMGFGLSSPTTMDWNQALLRSSGRAQTNFHSVLQEELSSRPSFRQETGMESQLQKEWSPKNFCGSGEDSSVNAFRQINQVYALDQQSLNSVNSSSDCTVTACQGLPTSFPMVSSSYGCTSTLLQGLFEPDPQPQQSSLENRSINFPPSTSYHMDPNELSPSWPKFSQLLRSLPPKQQPTNQLHFPNNVPFWNATAAAMNEVRPSYFPSSQTQFLTPTFEEKPSCSNLTAKSSTEEVRDSATAVKKGSSEAVFKRPRIETPPMPTFKVRKEKLGDRITALQQLVSPFGKTDTASVLYEAIEYIKFLHDQVSVLSTPYMKNGAPMQHQQQNSNKSKEADGHKPDLRSRGLCLVPISSTFPVTNETTADFWTPTFGGTYR
>NnbHLH10
MGSFSWNSNVVYGSEYSRYFDGFSPNVGFRMMGRGGSSSSSSLVLDSEKGELVKAPARLGPKAMSEAKAIAALKSHSEAERRRRERINAHLSTLRKLVPCSDKMDKASLLAEVISHVKELKRNATEATKGSVIPMDNDELIVEPHGDGSEGGSVLITASLCCDYRPELLADIRQALDSLHLKTVRAEISTLGSRVKNVFVMTSYEEGGVGKGNGEVCHLVSSIKQALNSVLEKASSPEFSPGITLSNKRRRVSPFDHSSSSSS
>NnbHLH100
MQQQHLMSGGGGGSGGGYETSRGLARFRSAPATWFENLLQDDEPLTQNQCLPQVPFSTSTTAPVGNSANFSSDEGDAAFFETSVANTGFGFLTRQNSSPAGFLGHLTSQPSIGCDGFMTNFDIPSSMDYLSLPDFPSNKRPRDLGSEQEAATHFSAELKGEQSVGLQSFSDMEMERVFSDSVPCRVRAKRGCATHPRSIAERVRRTRISDRIRKLQELVPNMDKQTNTADMLEEAVEYVKYLQKQIQVLC
>NnbHLH101
MDSHLQRTLRNLCFKTEWKYAIFWKLIPGVRTMLILEGAYYDHNELPDPSENMCSRDTLMSMNDGYHLQDLIELALAKMSHLVYSLGEGTVMGGKFNLQLALGDFLPVVQTIAAVAVVPHGVIQLGSLNIVNEDLKLVNHIKDVFSSLQNFSMEFVSNQMQNIKMITLCPSEVSAKSSDLGIVNQWLDRVDKDKSNRSPDFQSNHLPSIGRHNNFHHVVVPLPDLNGNKEVNTVEHIEVESPTLSSDERAQFLYARSRIFSLENQKEIHMQLLECKKCREGTNCWKDFVCQIEKDAPELQNLLKENAIINTMNPLTKYGEDCPFLHPNLFNPASSYTEMCIGVYLQNEGLHFPGPSEGLEQNTDFRAEINCMDTDNNSLRLSTVCELDEALGPAFRREQWCSPRNEVEGEETGIPVQFQEGMGNSQFILENGSENLLEAVVANAWQGTDIVKIEFCKSEDSLGPTEKITELCSHIENTHNSGGLAESSHEKDSLCSLACTRNSTESTVVTTQRELSLTKFSKCSQKMERSVEQPKVNKNKAIHGQICRPRPRDRQLIQDRVKELRELVPNGPKVKMVAQCSIDTLLERTIKHILFLQSVTKHADKLRKCAQSKLQCKRMDLLGSYNHEYNSSCNLEVGIQIKTCPIIVENLNMNGQMLIEILCEENNHFLEIAAAIRSLGLTILKGLMEAHDEKTSACFVVE
>NnbHLH102
MNRGVLQSSPVQQMITGSPNWWNINAMRPPAQQPSPLLPSPTSLFPQYALPPPSSLPLTSWPHDYQELPESWSQLLLGGLVGEEDRSALGHFQAKKLENWEDQLLYQSPSSVPSVDVKQEVSENGYVYGHGNEEFQSARSSWSQVMPASSPRSCVTSFSSNMLDFSNSKSDGKHQQPDHSSEVRKEKLGDRITALHQLVSPFGKTDTASVLLEAIGYIRFLQSQIEALSSPYLGTGSGNMGQQQSVQGERNCIFPEDPGQLLNDNCIKRRGTPEQDSEDEPKKDLRSRGLCLVPISCTLHVGSDNGADYWAPSLGGGFR
>NnbHLH103
MERISCFDSRSEGCKDDKQEMAEDSFEFGDGILMTENLLQEATVPGSSFTALLGLPANQAMELLQDPLSGKPQTVIAPEMWRDSRSGQEDMRYTFNCSPTFPTDAALVERASKFSVFAAAQNSTDKCPVPSNSNENSLKPKSEPADSESNPSSCLVSSDPATPSENQASTKRKEREKKVKVPAKRSKNVENESSKAGEAKDGEKLPYVHVRARRGQATDSHSLAERARREKINARMKLLQELVPGCSKVSSLFFVILNESRVIIISGTALVLDEIINHVQSLQRQVEFLSMRLAAVTPRIDFSLDSFFAAESGCVTPSSCPSTVTFEPLMWQQQQNQPLWEGDVLQRQMWERDDSHSFLAPENFLFSYNSANSAGSRVVKRSSQQLSIPWGFDVYAVLAETSRKP
>NnbHLH104
MEELQEPINPCLLGVGEHLNAELLEQGVDALHITCGPSSISLENLRLEQERQTLAMPRLELKMPFLQMLQDVETPSFAESSFQLLLRLQQQQRQKPWERNNWIEMESHVQTLEQESCITYDLSEAHSPVKSETKAPHHPQSSSCLEVVVSSACNGEHNSPEKCRGGNSSCPRFTKPATAVTRERRKRKREKQSKNKEEVENQRMAHIAVERNRRKQMNDHLSALKSFMPSSFIQRGDQASIIGGAFDFVKELEQLLQSLQAQKRMKKSEEEDDDVNDKTGRRERESSLPWSTHWEERGKSKEELREENKSTVADIEVVVMEAHVNLKILSPRRPGQLLKTIAALEDLRLAILHLSIHSSQGSVLYSFNLKMEDDCKLGSADEIATAVHQVFNLINDH
>NnbHLH105
MPFPSYYEWEDNSSNRNCFLWSLEMMNDGRPTSGSRITAEAKAVAACKSHSEAERRRRERINGHLATLRTLLPNTTKTDKATLLAEVVRHVKELKKLAANLAAQDGEGCNGSSREWAFPGETDELTLGYCDEESKTIKASLCCDDRPDLLSDLTKVLKSAGGRVVKAEMATLGGRTKGVFVIERRNGGGSGDNEDLEMLRRALKSVFDKPVLPAWGEILPGNKRPRLFRPTHYQ
>NnbHLH106
METEVGAFSFQEQNQATLNPRPRYLDMISSWLDQDDIYNPTFPQEVEMLNDPLFQFITSDLESNLFSHPPRPDTDESLVHLHDFDPQPSPESVQSVDTKLTQNQMLVDVCDAFLDSDYLGLIAPAESQGSIDDHVFQSIMDSTTPTLVDSVEVDTPQPINTNAVDNATTTEPQPYVEEDDEEATDDDPKPGVPSCKNLISERNRRKRLSQQLLALRALVPNITKMDKRSVLVDALSYLKGIHEEIARLQKGVKQQQQPKTLNNLPETWPDNPTSIPRTRRRGSASNATSRTKPHIIEMETEKMEDRRFIVKITCKGGSGAGGEVLRVMESLGFEITYTSLERIKPQFIQTTVFFRVRKPVKMTEEKLKNYIASTALKSGLSIQKH
>NnbHLH107
MPMEQMSSTSGGLGAKVVNSYLSKNISNQHVVAERNENLPIAQPLPHWIYRQQPSHNQANFSPESSTEFCDIPARDVAAGVLSPVGSIQVDSSFDALKARQLTHIVNGNDPEASSSATVQHGKMDGENYNVPMAVHLRPLGEGEVENKLMDVENQNLSQNHASSKKESNEDTCNVFQPYPEVTIAVSGSPSKLCGSVSRKRASSRSNITDRLRRARIGQGFKALRELLPHFKEGNKASLLDNVIDYVKYLQFQIKVLSQSKLGGEAINAPLVHLEGYGHYLLNQQMLKEPLEEIMGRLMEVDMGKATQLLQSKGLAVIEDSLAEKLFQAG
>NnbHLH108
MKEVGDFSFQEENQPTIETTPNPTTRYVDIISSWLDQDDTYNPSSSFPQELQDLQMLDDPLFQFITSDLDSNLFSLQPPRPHTHESLLDFPSFDPGRPSTESVQISVDTTLITHNHLEVDVRDAFVDDGNYLSLLIAPEESQDSIDDHVFQSIMDSTTPTALDSVEVDTPQPINTNAVDHATATEPQRYVEEDDEEATDDDPKPSVPSCKNLVSERNRRKRLSQQLLALRSLVPNITKMDKRSVLVDALSYLKGIHEETAQLQKELKQQQPPSLINLPETWPDNPIPNPRNRRGSASNITSRPKTKIIEMETEKMEDRRYVVKITCKGSTGVGGEILRVVESLGFEITYTALERIKPQLLLTTVFVRVRKPMKMTEKKLKNYIASTALKLGLTMQKH
>NnbHLH109
MMNTALPEMLHCLQTPENLAGNGADLTVLERQRAQLKWLQQQQQQYQQIYFSESQFNVFLPPTTDALQLQDLINNDTTLQKLVNRSMKADSGLANEWPDFGKYSTTSTGFAGQATSFASNGLEPNSLAMGHCLSRTSSCPPAMTLPDGEGRDSVFIASVVERERMKKRKADEAQNPMVTVSEDIRDKRVKVDAEEMESKITEQNTSATISDTPPTTTTHNSNKNDNANNNNNREASSDTSKENPKAPQVPKPDYIHVRREKISDRMKYLQNLVPGCNKITGKAGMLDEIINYVQSLQRQVEFLSMKLAAVNPRIDFSVDNLFRKESAQTFPAPDCTGNFSTAGLSSEMANPAYLQFNPVHQVVSLDNPQEMALRRTFSAPMAVPADTFNETASFTQVPHSCSTWENDLQGLYNMGFHQQGRSSAGFPPHAFPGMPEANNLKMEM
>NnbHLH11
MSMDGWYNEETSQPISSSGSLSQRFFEDYRLALYNVDNGHVPGLAFKEGLSYIQLNESELLSRASSATQRRFYQEARIKTAAFMGCKSGEIEIGTSTDPTEQINMEMEMRKFFPAELHQLPHFRELPHQHDQSHPSSSSSSLRSLSVNSPEYSSILFNMPSTSSMPGETLKEVPIDQKAIKSISTGILPHQQTGQAFPWLRSIQHPTPESDDAAMTRAMLAVISSPSSSSSYQSQQQQQPPPYNYKVMNQRWSAFKRYRQSALQPNVLRRDNLGRKNMLKRAIAFLKSLELKRVQEQMQGIRTTSNQLHHMISERKRREKLNESFHALRSLLPPGFKKDKASVLSSTREYLNALKAQVLELQQKNQLLEARLSPEKEVSEEGNTVTGSPGRRVDIRVTHAAESASEEREIDLQVTVLQDCDLLELSIRLLESLKQITDVSLVSMEAHTQMQQTGSYNRVTLRLNIKVMKEMN
>NnbHLH110
MPFPSHVSDQNYVSKPGHGTKRVNPATTRPAQDHVIAERRRDKLSQHFIALSAIVPGFKKASVLGDAIKYLKQLQQRVRTLKERAEKKT
>NnbHLH111
MDSFQDSSWNLLDYSIIEDGTSTDFYWNNQDCCLDFDVSPIESILQEKACTRKRGRNESCSGPGSKACREKMRRDRMNDMFSDLTSILEPGRPAKTDKSAILGDAIRVLNQLRTEAQELKDANEKLQEDIKNLKLVGVLPKSLNNLQFLAYLDVSSNRLEGKIKLGGSGSCRNLQELVLTYNQFNGEIPSGLGNCSGLIFLAALGNKLTGQIPSSFGLLTKLELLYLNENSLSAVIPPEIGTCSSLKELLLQKNQLEGKIPSELGSLSKLEELALFTNRLTGEIPTLKYLSVYQNNLSGELPLEIPTLNVSDDEAGKGPNAAEALRAQAEKNELREEKLLLKADKERMEQQLKTMSIMPTGFVPPVPATYQAGANKLMTYPSFGGFPMWQWIPPAVLDTSQDHVLRPPVA
>NnbHLH112
MTPEWSDCGAAGSDGKPSGGVDARERHKLAERERRKSMRELFLSLHALLPHANTVRKEQSAILDEIIKYIPLAAARLRSLQNRGDSPSSSGISKASPTVLVSDRNSTSPNSTDCDIRVAPESSSSVAIRIRGDRVNVSLSDTRGNSKAFLLSAIFDELEAHQLELIRSTHCRDGNKILHHSESKICDGLDRSPALLKARLQELACKLHRLRNSSSLKESFDQLD
>NnbHLH113
MTIEWRSDWDTAGSDDKPGGRSTSGGDDARERHKLAERERRKSMRELFLSLHALLPHANTVRKEQSVIVDEIIKYIPLAAARLRSLQNRMESSSSSAAPKSSPSVQVSDRSSAASNSTDCDIRVAPEPSSSVSIRIRGDRVNVSLSDSKTTSQALSLSAVLDELEAHHLELIRSTYCCDGSKTINYSESKTEYSCTTNAADSHLLQPTLPG
>NnbHLH114
MTIEWSDWDTAGSDDKPSGRSTSGGVDARERHKLAERERRKSMRELFLSLHALLPHANTVRKEQSAILDEIIKYIPLAAARLRSLQNRMDSSSSSAAPMSSPDVQVSDRSSAASNSTDCDIRVAPEPSSSVSIRIRGDRVNVSLSDSKTTSQALSLSAVLDELEVHHLELIRSTYCCDGSKTINYSESKVCDGLDRSPTLLKARLQELACKLQKLRKSSPRKRSFDQLD
>NnbHLH115
MATAEWGSDWDAAAIDGNPEAGDVNARERHKLAERERRKSMRELFLSLHAILPHANTVRKEQSAILDEIINYIPIAVARLQALKKRKNSFSPSASSMTKPTVRISNRNSASSNSTDCIIRLVPEPSSSVAVRLRGDRVNVSLTDIKCDGQTFLLSAFLDELEAHHLEPVRSTHCRDGSKILTHSESKIPDGLERSPALLKERLQELACKLQKLRSNVSLKRSFDQIS
>NnbHLH12
MDSVFFLGQEDRTSFLRAIAQSVGCSYCCLWFYYPHPFKATSPAPPLEVLPEGSLKITGYHSATSIIGLAFKEGIPYMELNELELQSRASTETQRRFYREARIKAAAFMGCKSGEIEIGTMNPTQINMEMEIRKFFPEDLNQQLQFRELLHHQQDQNRSSSSLSSMSVSSPEYSSLVFSIPSTCSMPKTLKEAPVKKAILPTPTETMPVLQQQTTQPFQRLSSIRFPSWESDDAAMTRAMLAVISSPSTSSSSHHHQLQSHGYKLSQHKSAFKDYISSLAPIVNVSITANIRRNNMQKRAIAFFKSLYLKRNEEEMQATRQTSNLNHIISERKRRAKLNERFRALSSLLPPGSKKNKLSVLSSTREYLIALKAQVLQLQQQNRLPEGRLVSAAREASEEDNASPNERIDIRVVHAAESTSEERQVEVRVTVIQDCDLLELGIRLLEFIKQTRVASLVSMEANTQMQQMGSFKRLTLKLNIKGSEWDEATFRESIARIVANLPT
>NnbHLH13
MAAPVSNRLQQMLKSAVQSVQWTYSLFWRICPQQGILVWGDGYYNGQIKTRKTVQPMEVSAEEASLQRSQQLRELYESLSGSETNQPARRPSAALSPEDLTETEWFYLMCVSFSFAPGVELPGKAFARRHHVWLSGANEVDSKVFSRSILAKSARIQTVICIPLMDGVVEFGTTERVQEDLRLVQQVKSFFVEHHNPPKPALSEHSTSNPATSVDRPQFDSSPPLPAVYTIADPPANVNENDEEEEEDEEDEEEDEVESDSEAQTGRGSHPNAAQHPRRICPPINQGGTPAQAAAEPSELMQLEMSEDIRMGSPDDGSNNLESDVHILGASQSGGQEDHQRRGDSYRAESARRWPQSKQDQLGNAPQMDESAQEDSHYSQTVSTIIQRNSSRWLESSSVGPVGYSAHSAFSKWNCRNDHLLHLRLEGTSQWLLKYILFTVPFLHNKYRDENSPKSRDGDSAARFRKGTPQDELSANHVLAERRRREKLNERFIILRSLVPFVTKMDKASILGDTIEYVKQLRKKIQDLESRNRQMESDQRPRNEDTQKTSSSKEQWSVHGNSGITLPERSRGFAGSDKRKLRIVEGAGGRRPSRMVGNTVEVSIIESDALLELQCPYRDGLLIDIMQMLRELRFEITAVHSSSTNGIFNAELRAKVKENVNEKKPSIAEVKRAIHQIINEF
>NnbHLH14
MGSFSWNSNAVYKTEFPKLFDGFSPNAGFRMMGRSGSASSSSLVLDSERGELVKAPEKLGQKAISEEKAIAALKSHSEAERRRRERINAHLSTLRKLVPCTGKMDKASLLAEVISHVKELKKNATEASKGSVIPMDVDEVRVEPHGDGCDGRSFLITASLCCDYRPELLADIRQVLDTFHLKTIRAEISTLGSRVKNVFVMTSHEEGITDNATEVCHLVSSIEQALKSVIQKNTSPEFSPGIILPNKRRRVSPFESLSSSS
>NnbHLH15
MGVETGLGLGGGFWNDEDKATIVAVLGSRAFDYLTTSTVSSEGLMTAVGNDADLQNKLSELVDGPNASNFTWNYAIFWQISSSKTGELVLGWGDGYCREPKEGEESEVTHDLSLRVDDETQQKMRKRVLQKLQTVFGGPDEESYAFGLDRVTDTEMFFLASMYFFFPQGEGAPGKAFGSGKHLWISDALKSPFDYCVRSFLARAAGIQTIVLVPTDTGVAELGSVRSIPENLEVLQTIKFMFSTSASLPFQVKPLAAAPVLNEKKDNGVIASGFGSGARTDEFPKIFGQDLNPSRSQLSEKPIVAKVEERPWEAYANGNGLPFQNSRKGLHAVGSSWFHGVKQGATAEVISSQNTGNNQQKLGNTALMISNDVDPAHRSLGHCNGVREDSRLCQFQAQKQAPRQIDFSGATSRTSVIARQSTIESEHSDVEASCKEDRLGPVDEKRPRKRGRKPANGREEPLNHVEAERQRREKLNQRFYALRAVVPNISKMDKASLLGDAITYITELQKKLKDLESEKEKFGNQSRDTVASEANSSGQNSKRGLDIDIQSLHDEVIVRASCPLDIHPVSRVINAFKEAEITVVESKISAGNDTVFHTFVVNSQGSEQLTKDKLVLHFN
>NnbHLH16
MKTETGMGGGFWNDEDKAAVVAVLGARAFEYLMKSTVSSEGLMTAVGNDENLQNKLSDLVEGPNASNFTWNYAIFWQISSSKTGELVLGWGDGYCREPKEGEESEATHNLSFRFEDETQQKMRKRVLQKLHTFFGGSDEESYAFGLDRVTDTEMFFLASMYFFFPQGEGAPGKAFGSGKYLWISDALKSPDYCVRSFLARSAGLQTVVLVPTDTGVAELGSVRSISENLEVLQTIRSMFSKSAAFPIQVKPLPASNEKKDSSAIASDSRTVERADEFPKIFGQDLNPIRSNSQHSERLVVAKVEERQWDVYNGNRLPFNNRKSVHGFGPSWFHGIKPGAIAEVISPQNPGNNQQKLGHTVLMINNNIEPSHRSFGHCNGIREDTRLNPFQAQMQAQRQIDFTGTTSRSPVITRQSAIESEHSDVEASCKEDRPCTVDERRPRKRGRKPANGREEPLNHVEAERQRREKLNQRFYALRAVVPNISKMDKASLLGDAITYITELQKKLKDMESEREKFGNQSRDTVASEANSVGDDRKRGPDIDIQALHDEVIVRVNCPLDVHPVSRVIHAFKEAQITVVESKISAGNDTVFHTFVVKSQGSEQLTKEKLIAAFSHESSTL
>NnbHLH17
MGDKFWGSEEEKAIAEAVLGAEACQFLTLPAPRHVSQDLVLPAVEGGMQRQLSQLVEGLGWTYAIFWRASRSKSGEMTLVWGDGHCREPKGGEREGGREGKGSYGDFESHKRVGGEQEQEMRKRVLQKLHAFFGGSEDDNYAVRLDSVSDVEMFYLTSMYYSFPYDSQAAPARSFASSRSIWASDAKSCSDNYHSRSFLARSVGFRTMVCVPIESGVVELGSVKSFPEDHNVLQRIKNVFGGSRSVQATVTPKIFGQDLNLGGTKSRSVNISFSPKVEEDEGLPSESYKVQATVSRPGNTLVLNAETSSNRTFGTFSNGCGSEGNEVKLFPQTSQMVMGGLTPQSRVSGLEEIKDDPLPRPDERRPRKRGRKPANGREEPLNHVEAERQRREKLNQRFYALRAVVPNISKMDKASLLGDAITYITDLQMKIRVLETEREMVDGNQNPSIIPEIDVQTRHEDTVVRVSCPLDAHPVSGVIKAFRETQVMVQDSKVSTTDDGSVLHTFSIRTQNGASEHLKEKLVAALSR
>NnbHLH18
MYVETQYFDPHDPHQIPAAVSVDNPSQTVTDCSGLSPLMNSFQDNLRFSSSSSPEDIPDHPNPSGDTSASAIAASMGIDLQQQLGFEMEHELNNHLMQDVLHDPAQTQFEQHNWNVGEQDMSYRHEQPLPQQYQQYHDQDQHVGLQHNLHCLNSTPFQNPPYVATPDLLNLLQLPRCTVSSMLPASSISFTNTSKKRPNYQTSLDIFGELPTTDGTVAATSLYDHPPLHLNLPPQPPLFRELFHLPQNYNLPGSRGGSFFGGLDEREVSCGVYQDGDDRQFENSVLDFRREMNGLGKGGEARGAHHFATERQRREQLNEKFKALRLLVPNPTKADRASIVGDAIDYIKELLRTVDELKILVEKKRCGRGGSKKLKTDDEAAGDMEGSSMKKHGTLTDREQSFNGSLRSSWLQRKSKDTEVDVRIIDDEVTIKLIQRKKVNCLLVVSKILDELQLDLLHVAGGNIGDYYSFLFNTKIYEGSSVYASAIAKKLIEVVDRQHAAFPPSNF
>NnbHLH19
MYEETQYYDPHDPQEMPGTESVDIPSQTVTNCSGLTPLISSLQASLRLSSSSTSEDMPDHHNPSGDTSASPVAASIGIDLQQQLGFELEHELNNQLIQDLLHDPTPEPFKQPNWDAEEQEMQDLSYQNEQPLLQQYHQIHDQEVQYQQQQQQIDLQHNVHCFNPPFGHPPYTTTPDLLNLLQLPSCTVSSLLPNSSSISFTNSSKKRPNYQNSLDIFGELPVADNTAVTTGFYDHPPFHLNLPPQPPVFRELFHSLPQNYSFPGSRNDSFFGGLGEREVAGGVYQDGDGRQFENPVLDFRREMSCLGNGGEAKGANHFATERQRREQLNEKFKALRLLVPNPTKADRASIVGDAIDYIKELLRTVDELKVLVDKKRSGRRGNKKLKTENEGAGDMESSSVKPLGTVTDKEQSFNGSLRSSWLQRKSKDTEVDVRIIDDEVTIKLIQRKRMNCLLFVSKTLDELQLDLLHVAGGNIGDYYSFLFNTKIYEGSSVYASAIAKKLIEVVDRQYAALPPGSF
>NnbHLH2
MNTCGGSTKPDRKTIERNRRIHMKRLCFKLDALIPKHQNVYRDATNQRDRLDRAASYIMQLRERIEELKERRQLVMCIKGINRNMRDSMKIDDVGLPVLELRDSGPNLEVVLISGLNKSFTFYEIICVLEEEGAEVVNASFACVGDRIFHTIHAQVKCSRVGIETSTVSERLKEVVHSMNPTSFASADTESPGFSRLLPFLPQSETLRGQNLEEQKQEEMKQRRRSESAKLDRKIIERNRRIHMKGLCFKLASLIAKHHNASKDASSEGDKLDLDHAISYIKQLRERVEELKGRKQFTMSIKGINTDFRDTMKIEFTLPILELRDLGPNLEVLLVSGFDKNFLFYEVISLLEEEGAEVVNASFSCIGDKIFHTIHAQVTSSGVGMEISRVRERLKDLVLSMLSTSFIN
>NnbHLH20
MAMFYLKPQLLQAGLPTGFTGLDYPLDHYHHPLKQRFGDQNSGDNNTGMVDYMLNNPPPPQMSSGFCSATSLDRLSFAEVMQFADFGPKLAVNQAKLSDEENGIDPGYFLKFPVLNDKLQDQSLFINPPPTANEEEKFKAIGNVAESKLTMAPDQEEEVEEEGRVSENNSVQLHILVGNNSQTKSPGAEAKNRRKRPRTVKTSEEVESQRMTHIAVERNRRKQMNEHLRVLRSLMPSSYVQRGDQASIIGGAIEFVRELEQLLQCLESQKRRRLYGNGTEPPRPVDDTPSLAIQQPQPPFFPPLPAFPNDQMKLAEFEAAGLREETAENKTCLADVEVKLLGFDAMIKILSRRRPGQLLKTIAALEDLQLNILHTNITTIEQTVLYSFNVKVASESRFTAEDIASSVQQIFNFIHASTTTTTTI
>NnbHLH21
MEGNHEDKDVSKLLLKLMEGYSDAAIAPLSEFSPSKEITINAEAASCSRKRKPSPQIERDRRVQMSGLYATLQSMIPNLLHKATRVKIIEETIAYIKELEECLEELKRRKAAAIRALRLCNHPNASSSVDVTVSGNVAFFEVSAMVRRGLVKEIFGVFDKHRVEVLAAGVAVHELELRLTVTALIDGNGDDVGAAERIKTDLLTLLF
>NnbHLH22
MDCLGWDDPPLWSNEQHEIGEGSMASNANGGILGGKVDLYEGVLFDPNMELRRTRVYDTSSDFEGVSKMVQQLAPVLDSINAVRLAPDTVLASSGTGSTWTEALTAELGSSNVVSSSYGLNPLNDIMADFGVVDRLRVVSSSVGAGRGGVSGTAGSLESLDCLLSATNSSTDTSMEDDGISVIFSDCKNLWNFNCGGAVSSGESENNGSNGSNKEMGCRVNELDEAVSQGSSNPCVNHAKSSDARPDSSKRSKDEQELNVGPNNHYFNLLQSDSSTTEGGFRLISENPPKSKKPRLEKQRSSNINFQQPNSSSSSAVEPDTEAIAQMKEMIYRAAAFRPVNLGLEVVEKPKRKNVRISSDPQTMAARHRRERISERIRVLQRLVPGGSKMDTATMLDEAANYLKFLRSQVKALEALGHKVPDAVNCTSTNLPFCSSPLNHPFPMQTFFSLPKP
>NnbHLH23
MDCLGWDEPSIWSNEVQHELAQGSIASNTTINYGILSGKVDLYEGVFQRTRMSGIGSNSEGVNEMAQQLVPTLDSINVVSDLNLLQRQEAIRLADAALLAKSGTGSAAWGEAPTTAELCSNHVINRPCSINPLSDLMAELGAVDRLRVKDGRAGVSDTGSLESFDCLLSATNSNTDTSMEDDDISMILSDCRNLWNFNSGGAVSSGESENNGSNGSNKDMCWRFNNELDEAVSRGSSNPFVNHGRPSDVGPNSNKRSKVEQQLKVMRPNNHHYFDLLQSDSSTTDGGFRLIPENQPKPKKPRSEKQRSSNINFQQSNSSFSSADELDAEAIAQMKEMIYRAAVFRPVNLGLEVVEKPKRKNVRISSDPQTVAARHRRERISERIRVLQRLVPGGTKMDTATMLDEAANYLKFLRSQVKALETLGHKADSVNCSSTNLPPNLPFPMQTIFPLPKP
>NnbHLH24
MDVDLLKSATEDQLEMMMAMMQMEKFPEFCGNSPELAELPSSMDLSCGSVGTSSGTIPPTFSNPPITSHALLNPSARASLMGSGATFQEPMASTLISNTATGSLINTGELLGGAGASSPQKRNSMEAMREMIFRIAAMQPIHIDPESIKPPKRRNVKISKDPQSVAARHRRERISERIRILQRLVPGGTKMDTASMLDEAIHYVKFLKTQVQSLERAAANRPAGLRFPAAVSDTNYFPLAKAYQQSVPLFSPTQMLS
>NnbHLH25
MCWAMGAGLQNQEGVPENHLSKQLAFAVRSIQWSYAIFWSISTRQQGVLEWGDGYYNGNIKTRKTIQHMELNADQMGLRRSEQLRELYESLSAGDTIQQARRPSASLSPEDLTDAEWQTLEAGRVKGGIWIPLQKTDNTIDNYLLLPGRALANGQPIWLCNAHYADSKVFSRSLLAKTVICFPFLGGVVELGVTELVLEDPSLIQHVKTSCLEFPKPICSEQSTSSPQNADNEENPTVKHEVVDSMALDKLNPVSECEVQPEIAPQEALPPSSPNMPKEEIEFEQDGVEELVGVKSGSPDDSSNEYKANQPTEESFMLEGVNAGTSRAHRWQAMDDEFSNCMHGSINLSDSISQTFVNPQKVVSSPKGERTNNLQLQDLQECNHTKLRSLDLGTDDLHYTRTLSAIFKNSHPLNVSPNSFHGGNHESSFKSWVKGGFIDAQKVKIGTPQKILKTILFEVALLHGGSSLKSREEITGKVGICRLEGDYVGMNHVLSERKRREKMNEKFLILRSLVPSISKVDKASILADTIEYLKDLERRIEELESCKELPEFEARTRRKHPDMVERTSDNYGNNDISNGKKPSINKRKASDIDESEPELNQVLSTDCLAADVTVSMIGKEVLIEIRCPWRDCLFLDIMDAVSNLHLDAHTVQSSTVDGILSVTLKSKFRGAAVASAGMVKQALGRVISKG
>NnbHLH26
MCWTMATGLQNQDGVPENHLRKQLAFAVRSIQWSYAIFWSISTRQQGVLAWGDGYYNGDIKTRKTVQPMELNTDQMGLQRSEQLRELYESLSAGDTNQQARRPSAALSPEDLSDAEWLPGRTLANGQPIWLCNAHHADSKVFSRSLLAKTVVCFPFLGGVVELGVTELVLEDPSIIQNVKTSFLEFPEPMCSEQSTSSPQNVDNEESLELKHEVDNTVALDKFNPTPECEMEPEIASQTFPQCLSPCMAKEDIEQDGIEELDANICDDIKSGSPDNGSNECRANQQTEDSFMLDGMNGGTSQVQSWQVMDDEFSNCVHGSMNSSDCISQIFVNPQKVVSSPKGERINNLQLQDLQECNHTKLGSLDLGNDDLHYSRALSAIFKNSHPLIVGPGFHTGNHESSFKSWKRRGFLDAQMVKIGTPQKILKKVLFEVAQMHDGSLLKSRELNTGKVGLCKAEGDDVDLNHVLSERRRREKMNEKFLVLRSLVPSISKVDKASILGDTIEYLKELERRVEELESCRELSEFEAKARRKHPDIAERTSDNYGYNDISNGKKPTINKRKAIDIDETEPELNQVLSKDGSAADVIVSVIDKEVLIEIRCTWRDCLFFDIMDTVSNLHLDAHSVQSSTVDGILTVMLKTKFRGVAVASAGMVKQALQRVISKC
>NnbHLH27
MTTPGSNRLQQMLQSAVQSVQWTYSLFWKICPQQGILVWGDGYYNGPIKTRKTVQPMEVSAEEASLQRSQQLRELYESLSAGETNQPARRPCAALSPEDLTETEWFYLMCVSFSFSPGVGLPGKAFARRHHVWLTGANEVDSKTFSRAILAKTVLCIPLMDGVVELGFTERVQEDLGLIQQVKSFFVEHNHNPKPALSEHSTSNPANSSERSRFNSPSLPVMYSTVDPPVKMNQDNEEEEEEEEEEEEEEEDDEDDDEVESDSEAQTGPTSHRNAAQEPLRICEPTSQGATTAEAAAEPSELMQLEMSEDIRIGSPDDGSNNLDSDLHMLGVGHSGMQTVQSDHQRQADSYRSESARRWPPQSQGQFSNGLQPPSLAPQMEELEQEDSHYSQTVSTILQRNSSRWPEISSAVHAGCSAQSAFSKWNSRNDHLLLHLPLEGTSQWLLKYILFTVPFLHNKYRDENSPKSRDGDTGARFRKGTPQDELSANHVLAERRRREKLNERFIILRSLVPFVTKMDKASILGDTIEYVKQLRRRIQDLETRNRQMEENERRSRGGGESQKTSSSKEQRSGPGNSGITVQERTRGLAAGSDRRKLRIVEGTGGAKAKVVDALSIVGNTVQVSIIESDALLELQCPYREGLLLDIMQMLRELRFEITAVQSSSTNGIFNAELRAKVKENVNGKKPSIVEVKRAIHQIINQY
>NnbHLH28
MDIDLLKYATEDQLEMMMMMTMHMENLPEFCGTYPDASELPSTMELPCGNAGTSFGATPPTMSNPPVTSSHAWMNPSSSSISLMGAPTEQLAAPTLLSNNSVTESIRDTNELLSSASALQKRNSMAAMREMIFRIAAMQPIHIDPESVKPPKRRNVKISKDPQSVAARHRRERISERIRILQRLVPGGTKMDTASMLDEAVHYVKFLKTQVQSLERAAANSPAALGYLAAVSNTNYSPLANAYQSVQMFNSSQMLS
>NnbHLH29
MADQFQTGVCSGNWWNPTRNGFNGNSSPCSTALNDIGSFGWPTEMVDMKTRSTEESASVCDSSIVFSDTQKQQVADSVSGGGVLMDSTLQIMGFGLSSPTTVDWNQALLRSSGRGEANFHSMLQEELSSRHSFRQETSMESSQLQKEWSPKNFSVSGEDSSINALKQINQVFALDQQRLNSINSSSECTVTCQGLPTSFPMSSTSYGCTSTLLQGLFETDPQSQQSSFENGSINLLPNCRINSNDISPSWPKFSQLLKTSPPKQQSTNQLHFSNKGPFWNASAAAMNEVRSSYFPSSQTQLLTPTFEEKPNCSNLTAKSSTEDVRDSASAVKKGNSEPAFKRPRIETPLPTFKVRKEKLGDRITALQQLVSPFGKTDTASVLFEAIEYIKFLHDQVSVSFKYSIYEKWSFHSTQAGFHNCCLVVLSQQKKRLSVMQNSDKSKEGEAHKPDLRSRGLCLVPISSTYPVTNETAADFWTPTFGGTYR
>NnbHLH3
MESHPNASSKTDRKTVERNRRNHMKNLYSELNSLIPNHSSKETMSLPDQLNEAANYIKKLQRKLERMKEKKENLMGINKLSRSISSGMMVGVKSPHIEIHDMGSALHVVLTSGLDQQFMFYEVVRLLHEEGAQIVNANFSIIDDMIFHTVHSEIGESMHGFGAARISRRLKKFVSEFVNAS
>NnbHLH30
MASAISKEKKRGGKRSKGVKLSTDPQSVAARQRRHRISDRFKILQSLVPGGTKMDTVSMLEEAIHYVKFLKTQIWLHQAMMNFLHDDSSSSSSSTSLLSPPDLVYSSAAALATPSLPPPPPPPPATPLGSMSTMERVETPKLVRNNRLLYQTAYICDHG
>NnbHLH31
MFPSPNRPLGPPSNLTRYGSAPGSLITSVVNSVVGGSEQEFSAAVGSETLMGRYFSGDSSSLTTESSCKANNVASETKDAAYRSERAATSSGLERSYGLNEIAVGDLAAVSNLRASGSSPLIRHSSSPAGFLNHLMADNGFSISRGIGSYSSQSGTNSSHGMANGRLKSQLSFTRQDSLSQISEVGESVVGGCSSDDGTGKVGHSYGSGTFTMGSWDDTNSIVFSSSSKRAKTINGDIVTSISGIDPQFSLPRNIEMATVEKLLQLQQDSVPCKIRAKRGCATHPRSIAERERRTRISEKLKKLQELVPNMDKQTNTADMLDLAVQHIKGLQNQVQKLNKDLENCNCGCKKST
>NnbHLH32
MMFGGSQALPKDMNLLFPSSFKYPEELQSRSREAMDSDLHLQQQQQQQRQQLSSGLMRYRSAPSSFFANFIDGSGSGVEEGCEGFLHHRPSSPEAESMFARFMSSGRGGGGGSGGEPALPDPREIGERPSAVAPSCAAVNQRNSQFMAPMEREGEVVSQQNGYPSDSQMMYQSQTPPPVPNHSSAPTAPTVDNSYRVVNSMTIDRPPQVKSDGGPSNLIRHSSSPAGLFANLTVENGFAVMGGMGNFRAGNGCNGETSPATGRLKGQISFSSGTHSSSGPMPQIAEEGIGGSSSDDGSFGNSNAGNRGYIPGFPIGSWDDSALVSENLTGLKRLRDINGGNQNGEAVHRPPMLAHHFSLPKTSTEMAALEKFLQFQDSVPCKVRAKRGCATHPRSIAERVRRTRISERMRKLQELVPNMDKQTNTADMLDLSVEYIKDLQKQVKTLTDKRANCTCSSKQKPYTNPTV
>NnbHLH33
MMFGGSEALTKDMNLLFPSPFKNSEELQSKSREVMNSDLHLHHHHQQHARQSQQQQLGSGLMRLRSAPSSLLANFIDGSSGNVEDGCEDFLHPRSSSPEAESMFARFMSSGGSGSGGDSSLPDPREIGEKPSALSPSTGAINHRNSQLAPTEREGKVVPQHNGYSSLSHMMYQSQTQPPLPSHSSATTTTDVDSSYRVMNSMTMDHPTQVKTAGGNLIRHSSSPAGLFSHLTAENGMRSTERMVAENYLRSCYAVMRGMGNFHAGNGTNGEAASTTSRLKRQISFSSGNPDDGSFGSGNAGNRGYIQGFPVGSWEDSALVSENVTGLKRIRDTNGGNQNGEAGSRPPMLAHHFSLPKTSVEMAAMEKFLQFQDAVPCKIRAKRGCATHPRSIAERVRRTRISERMRKLQELVPNMDKQTNTADMLDLAVEYIKDLQKQVKTLNDNRANCTCSSKQKSYSNPTV
>NnbHLH34
MEKEKLFMNSGSPPPLSYAASPSSPPPTWHSSSSGMEVQVGELNCSSEQIPNCYVNLNWENPMDQNSAFESALRSMVSSPAASNATVPSDPLALRELIGRLGNMGNSGDISPSSQTLGGSSVSYTGGNNSTNTSCYSTPLNSPPKLNLSMMDHQIRGNLPILGNSMPTHPGLASFLADTGFVERAARFSCFGSGSFRGLPGQFRFNENELPYRPAPRLENGKLSRVSSSQSLKAAGSHLGGEENKDPSLQNGVETELRSASASALASDRKFRRSPDGEDIANAQELSPSDQIPGGDSSFKGSNDANARKRKAAPRGKAKELPLSSPHGKDAKAAAEEDPNAKKCKLADSTDNENNSVKEKPEPSGSTKTTMGADQKESKETQKPPEPPKDYIHVRARRGQATDSHSLAERVRREKISERMKFLQDLVPGCNKVTGKATMLDEIINYVQSLQRQVEFLSMKLATVNPRMDFNMESLLSKDILQSRASLPHTVYPLDSSASTFPFGQHTRQGLPLQSGISNVTDTHCSANPLDAALRQNIGMQLPPVNGFGESAPQISTFWEDDLQSVVQMGFGQNQSQTAFHPQNFHGSLPTAHMKIEL
>NnbHLH35
MEKEKLFMNSGSPPPLSYAASSSSPPPTWHSASSGMDVQVGELNCSSEQMRNCYVNLNWENSMDQSGAFESSLSSMVSSPVASNATIHGGPLALRELIGRLGNMGNSGDISPQSQTLGGSAVSYIGGNNSTNTSCYSTPLNSPPKLNLSMMDQQLRGNLPILGNSMPTHPSLVPFSTDPGFAERAARFSCFGNGNFRGLPCQFGFNENEFSYRPAPRLENGKLSRVSSSQCLKAAGSQLGGQENKEAQLQDGSETEMRSAAAASALASERKFSKLPGSSTPESAEFASAREESSASEQIPGGEAGLKGSNDANTRKRKAAPRGKAKDPSSSPSGKDEKTALEKEDQNAKKCKSSDSTGNENNESKAKAEPCGSNNTAGDADQKQSKETPKPPEPPKDYIHVRARRGQATDSHSLAERVRREKISERMKFLQDLVPGCNKVTGKAVMLDEIINYVQSLQRQVEFLSMKLATVNPRLDFNMESLLSKDILQSRGSLPHTVYPLDSSASTFPYAQHTQQGLPLQSSISNVTETHCSVNPLDAALRQNVGMQFPPADGFGESAPRVGTFWEDDLQSVVQMGFGQNQSQAVFHPQSFHGSLPTAHMKIEL
>NnbHLH36
MDTRDKDKFGLEKSSDPVNYHSSNMSSDWRFGGANLTNQSMSLVPADNSIPVCKGNLMGSSVPMVNSFCPTIWDHSNSQSLGFCDNNVQTTSNTVAIRKGLPGCSSTVSDKVLDLGWNSKGGVFLQGNPGILPQSLSQFPADSDFIERAARFSCLNFNDLVNPLNMPQSLSPYSKGGMVHGPLEELSAGRLHPALGALSQNNEPHLPEVAKEISPSAKLGATEGSSMKNERQTGNFVRPPHEAKQGIGVSSHDSEEAEFSSGGGGGRDDPSMLESAGGEPSSSKGIGKKRKRSGQDNELDQVKGAQQLPGEAAKDNTETNQKVEQNPISTNAKPTGKHSKDNSQASDAPKEDYIHVRARRGQATNSHSLAERVRREKISERMKFLQDLVPGCSKVTGKALMLDEIINYVQSLQRQVEFLSMKLAAVNPRLDFNIEGLLAKDILQSRGDPSTIVFSPDMAMAHPQLHPSQQGLVQAGIPSMANPPDALRRTINSQLTAMNGGYKETTQLPNLWVDDELHNVVQMSLGSSVPFNSQELNGSLPPGHMKVEL
>NnbHLH37
MLSRVNGVVWMEEPGEEEDDVSWTRNNVGGGADNKDEMGSLSTFKSMLEDDWYVNSNGNPSHHDFQTIQSHQEIKDIAFSSNPSAETLLLQPVDSSSSCSPSSVFNIDPSQVQSFLPPKSCFSSLLNVVCNNPFENGFDLGCDPGFLAPLQGTQSSGSPVLANRGSGVLSGFNGLTTDGQMSTPDLSSNSQFPSTRLLPLAENGCAVGGSFSSIGFGGFEGSANNLFLNRSKVLRPLEIFPPVGAQPTLFQKRAAFRQNSAAAAGNSVLMGSESCRVSASVEENKGKGELEEDQEKKRKNNEDDEVEEGSVDGSGLNYDSDEAMEINKVDEIVKNGGNSSIANSTVTGVDQKGKKKGLPAKNLMAERRRRKKLNDRLYMLRSVVPKISKMDRASILGDAIDYLKELLQRINDLHNELESTPPGSSMPSSTSFHPLTPTPPTLPCRVKEELCPSSLPSPNNQPARVEVRVREGRAVNIHMFCARRPGLLLSTMKALDTLGLDIQQAVISCFNGFALDVFRAEQCKEGPDVLPEDIKAVLLSSAGFHGMM
>NnbHLH38
MLSRVNGVNSVVWMDEQGEDEDAVSWTRSNGGGDNKDDMGSLSTFKSMLGDDWYVNGNGNPSHHDFQSVQNHPEIKDIAFPSNPTAAESLLLQPVDSSSSCSPSSVFNLDPSQVQPFLPPKSCLSSLLNVVCSNPFDNGFDLGCDPGFLAPLHGNQTSSSSVLMSRGAGVLNGFGGLSSQGQMDTPDFSSNSQFPATRLLPLGGDSTTVGTGFNTTDFGGFEGSANNLFLNRSKVLRPLEIFPPVGAQPTLFQKRAALRQNSAAADKGGNLGFFGLEGGQHSARVEGSKGKTELEEEQEKRRKNNEEDEVEEASVDGSGLNYDSDEAMENNKVEDHAKNAGNNSNTISTVTGIDQKGKKKGLPAKNLMAERRRRKKLNDRLYMLRSVVPKISKMDRASILGDAIEYLKELLQRINDLHNELESTPPGSSLPPSTSFHPLTPTLPTLPCRVKEELCPSSLPSPNSQPARVEVRVREGRAVNIHMFCARRPGLLLSTMKALDTLGLDIQQAVISCFNGFALDVFRAEQCKEGPDVPPEDIKAVLLNSAGFHSMI
>NnbHLH39
MELNDHGFLEELLALRRESWETFPAVGGGMNELFSNGWSFDCFEDNPGLVVGPNSSFEGLATAMSTSTGTGFDGSLNDVYCPYGDGFWIPEMDDSSSYKKQNDTPSFPSQEEYPSSLMEDDEPGLLGDELRNFEERPTTCKVEPVQAPELPVFNMGLCLERKNRSKKVEGQPSKNLMAERRRRKRLNDRLSMLRSVVPKISKMDRTSILGDTIDYMKELLERIKNLQDEIEVGSNQLNLMSIFKELKPNEILVRNTPKFDVERRNLDTRIEICCAGKPGLLLSTVTTLEALGLEIQQCVISCFNDFAMQASCSEEMEQRPVVSSEDIKQALFRNAGYGGRCL
>NnbHLH4
MEDYDHSSSKVDRRTVEKIRRNHMKNLYAELNSLIPSHGTKETMALPDQIEEATNYIKMLQQKLERMKEKKASIMGLEGITSGMMVRAKSPHIEIHDMGSALQAVLVSGLDHHQLLFYEIIRLLHDEGAEIVSASFSVVDNSVFHTIHAELKREHLTSVLIF
>NnbHLH40
MLSLSPQFSILGWPSEADTSPEQKSWMSDNPFVNCNFREKQASESFFLFTSSRPEAECNEFKSCGTTSRDPAMVKKLNHNASERDRRKKMNSLYSSLRSLLPETDQTTKQSIPATVSRVLKYIPELQKRVERLKQRKQEILSSITRHRDHNHQEKRRKATVQTSSPTVSASRAGDGEIVIQICAVKVKKSPLSEVLLHLEQEGLQVLNASAFATFGETAFYNLHLQVWARSEFPNTVIPNKEETTVPGPDILVAV
>NnbHLH41
MDQPKGLKGLFSSFAGGFVARDEMLPIPYSHDNDGENSNSMLVQVVETSEDPWIPFEDDIFTGQEDSSSFLHQEDLIMVQPSVAEGLIAASDYQNSKEKAGRQRRFQTGKSVVQPGADEELVVKKLDHNAKERVRRMKLNSSYLALRSLLPDSRRSKKKWSAPVIVGKVLEYIPELESEIENLTQRKEQMLSIVEKRQIPTQGSPSESKTPTVSVSEVRKGEVIVQICIQRENSSVFSTLLANAEGEGMQIVSSSALSVSDDRVCYHLHLHVSGRSPRADYIAVLRTKILSWLCGRSSISDDRNV
>NnbHLH42
MVSPENPNWLYDYGLMDDISVPGGDFTASTAGFHWNSQPLNGSTSVSLEADGSFGNSDGLKEMGSKKRVRTASCSAVGSKACREKMRRDRLNDKFVELGSILDPGRPPKMDKAAILSDAVRMVTQLRSEAQKLKESNESLQEKIKELKAEKNELRDEKQRLKVEKEKLEQQIKTLSAQPTSFLPHPSTIPAAFPAQGQAAGNKLMPFIGYPGVAMWQFMPPAAVDTSQDHVLRPPVA
>NnbHLH43
MDSLKDSSWNLLDYDMIEDGTSSDFYWNNQICCLDFQSPTGSVPQEKACARKRGRNQSCSDPGSKACREKMRRDRMNDRFLDLSSVLEPGRPAKTDKSAIVSDAIRVLNQLRTEAQELKDASEKLREVIKNLKAEKNELREEKLQLKADKEKMEQQVKAMSLLPAGFVPPLPATYHTGANKLMAYPSYGGFPMWQWIPPVVLDTSQDHVLRPPVA
>NnbHLH44
MAQYRNASMEQQEAVVVSHEDTGLHQQPPMLGQELHGLVMADGFTADDNTDTVVDQQVKSFSTNGFSPKDSNYHYQQPWLLPPTAVGDNLNLPWDLSAEQVSLCSSAKNLFGGSARQLALSSENRPRSDIFFEGPTPAHPVVSDKHEAVEHGFQEMVALQQCLLANGDSLLHPSMLPESTPNKEELGHDRDSVKLESGKADTVSDCSDQIEDEDDQKVVGRTSGRKHQSKNLVAERKRRKKLNERLYSLRSLVPKISKMDRASILGDAIEFVKELQKKVKDLQDELEEPSDDERAKGATGIGYHGNDNRNNSSNTAATDQNGSVYNNLTNPENDKLVMGMSTLGMIDHGTGRSSSVSKTTEASTQNPDSVITDDKTTQQMEVQVEVTQVDGNEFFLKVFCEHRTGGFARLMEAMNSLGLEVTNANVTTFRGLVLNVFKVEQKRDNEVVQADHVKESLLELTRNSEPVASSENGLMADYHHHHHRRHLHFHHLQNQA
>NnbHLH45
MGQSNLFWEQEAMIERNCTHKSLDEQMLSPAHDGDGYLHGDYLCFMSKHQFGSVRPENDSFHEGSSTGSIPSEEPQSFGSRSALGSRQMVALMEQSDRITTQDSLTESSVYREIGYNNCFLIEQDMEIVSGHLMGGKDKLKACRRLGGEQYQSKNLITERNRRNKIKSKLFALRALVPKITKMDRMSILGDAIEYIQELQNNVKNLQDELMCSQEKDESKSNIQLNIPNRRGGATEKIRRQVHGTSCSSSTRENHDFSTVNDMGRQPMEVQVEVHQIDPNEFFVRLCCEHRRGWFRRLMETMNSLGLQVTDVNVTTFKGMVLCNLKSTEVNHGELQAQHVKELLLKKICNPT
>NnbHLH46
MCDSISNLFDEAELGDANFMGDTSPDEIFSLLESLEGASEISPLTPLEETVVSPKGGNGSSSCEDARLVSQKSVTSSSVHQQDTETEAEASPARKRPKLSAASSSSEEPPQDGQQRMSHITVERNRRKQMNEHLSVLRSLMPCFYVKRGDQASIIGGVVDYIKELQQVLQSLEAKKQRKVYSEVLSPRLVSSPRPSPLSPRKPPLSPRVSLPISPRTPQPGSPYKQPRLQQGYPSPSPTNIATSHESSSTLTCSSFDNPNKELGANSKSAIADVEVKFSGPNVLLKTISPRIPGQALKIVAALESLSLEILHVSISTIDDTMLNSFTIKIGIECELSAEELAHEIQQTFC
>NnbHLH47
MDDSLSDIFYETEFTDTSFTGGASPDDLFSIFDSLEVEGAPEFAPLTPLGETVLRPKGGSTGGSSCEDSTRLVSQKPTSSSTAQQQDTDTGVEASPPSKRPKLSSATAIASSDEPPQDGQQRMSHITVERNRRKQMNEHLSVLRSLMPCFYVKRGDQASIIGGVVDYIKELQQVLQSLEAKKQRKAYSEVLSPRLVSSPRPSPLSPRKPPLSPRLSLPPISPRTPQPGSPYKPRTSSQQGYPSPTQLAAATSHESSLSTCSSFDSSAKELWANSKSAIADVEVKLSGSNVLLKTISPRIPGQALKIVATLESLPLEILHVSISTVDDTMLNSFTIKIGIECELSAEELAHEIQQTFC
>NnbHLH48
MSHIAVERNRRKQMNEHLKVLRSLTPCFYVKKMSIKGDQASIIGGVIEFIKELHQVLQSLESKKKRKSLSPSPSPRPLQLTPPPPDSPFVFENVKELGACCNSPVADVEAKISGSNVILRTISRRIPGQIVKIITILEKLAFEILHLNISSMEDTVLYSFVIKV
>NnbHLH49
MSEERGDTNFWENSWAFANSDNSGGSEEKSGNKPPQCSNSQSPTATMTVPMGSQKRGRNGASKNGKGSAGEPDHEIHIWTERERRKKMRNMFSNLHALLPHLPAKADKSTIVDEAVNYIKTLQQSLQKLQKQRLEMIQGATIVDFGSSPNVAPPALTLDSRESFLADHGSASGLAKATTSTHSSLLVPRSPSCFQTWSSPNVVLSVYGDEAQISLCSPRKPGLLPTIFYVLEKHKLEVITAHISSDYYRTMCMIHVQANGTADQFPELHLLPTSGNCMDSGSVQPQLALELQMLKQRNE
>NnbHLH5
MYGGSPFPFSDSSSLPFFGFINNYHEAGLEEEEGSNNTSGSTKDTALSSLPSLSDLSKENSRAYVFGITNSPPEEAQSIINFRTSYDNSACPSESFLSFEQGERVPRSSSRRTTDDHEDGYSIWIDSTHLINQCQWHQSSSKSAAATDSRLSAEDLNCYGLKKNTEGRFGWLYSTPIATAENVDEEYGGSEARFLKRPYTGGEMQAVAKKHWAAGSPWTPKPKSSPPKDSQSIAAKNRREKISERLKILQDLIPNGAKVDLVTMLEKAISYVKFLQLQVKVLATDEFWPVQGGKDPEVGQVKEAIDAILSSHGLRNSSSKEESHGATTRRNQIIENKKKNKS
>NnbHLH50
MDEFLDHVFSSSSWSDANGTERSSWVCSGPAQTNGLLPDLMGEYEGNEKNSNVNLIPSTEIMESLATQNTSIVVGRGSNYGLDKSLIPNEAQPQQEGLDHEKKHSLKGMVNGGLRAGYLGLQLNTTESSQGDPNLTSPKLLPVIEGLPKSPCAVPDASSVGSNGNEPSGCQLSLGDTHSFNSVPQLWPSLSYGIASSLASSIVQDKLQGYDLHGEYVDSNSNVLQSRYVRDEKILQLDNFPSTVSINMQDDLHNNCLLPVAGPPITLTRTTGLQSELQFSEGNSVKHYMNQSPVCQLQSTPATTAGGCNGSVKPRVRARRGQATDPHSIAERLRREKIAERMKNLQELVPNSNKMDKASMLDEIIEYVKFLQLQVKVLSMSRLGAAGAVVPLITEGQAEGSGGLLLSPSTGHTNDFLESPDNIAFEQEVVKLMETNVTMAMQYLQSKGLCLMPIALATAISGGKSSAGPDFGEWKKPSLTNSLNLYGNCSPGDMSQQVPSDGKIARKENVARNCDREGITTDGCNRAIIKQEE
>NnbHLH51
MANNPPEGLGDDFFEQILSIPYTGNDSTLVGNDGNLAGTAGSMVLQLSSGDGSGHVAGSGFQGTVFPLGLSLEQAKSGFVKPEEASGSGKRFREEVDGKASSGKNPFHGQPTASTVASVPHQPAIRPRVRARRGQATDPHSIAERLRRERIAERMKALQELVPSSNKTDRAAMLDEIVDYVKFLRLQVKVLSMSRLGGAGAVAQLVADIPLTSVEGEGSEGGSSQRAWEKWSTDGTERQVAKLMEEDVGAAMQFLQSKALCIMPISLATAIYHAHPPEAPTAVKPESNTPS
>NnbHLH52
MALEALSSNDLSNFNYDTITSGFLPKNKIVSDGVGSNLHFDGFRPLELHPTFEGSSPMMRRNPFASVATDGRSNSATTTQGRRKRRRKPRVCKNKEEAETQRMTHIAVERNRRKQMNEHLAVLRSLMPESYIQRGDQASIVGGAIEFVKELEQLLQFLEVQKRQLLQQREGPLDNNRSSSNNYSNNFIDPPFVQFFTYPQYSWCQAPREYPQDNRVAIADIEVTLVETHANLRVLTRWRPRQLFKMVVGFQTLHLSILHLNVTTTLDSLVLYSFSAKVEEGCHLTSVDDIAGAVHHMLRIIDEEATLA
>NnbHLH53
MALEAVVFPQDLFSYGCKDLYSLGGGVGGWCYDIALEEDNNKCGLQMPDKNMEQGLAGNWDSSPSSMVQNMKEWDANSSPEACTGDGGFFTGGGFSPVDAQAATSGRRKRRRTKSCKNKEEVENQRMTHIAVERNRRKQMNEYLAVLRSLMPASYVQRGDQASIIGGAINFVKELEQHLQSLEAQKRIKQQSDAGFSSPFADFFSFPQYSSSSTHCNNPAGSASSAAGSNESTAENRSAIADIEVTMVESHANLKVLSKRRPKQLLKMVAGFHTLRLTILHLNVTSVDQMVLYSFSVKVEDECQLTSVDEIATAVYQMLGRIQEESELS
>NnbHLH54
MALEAVVFPQDLFSYGCKDLYSLGGGIGGWSYDFAVEEDNKCGIEMLEKKMEQGLGGNWDSSSSSMVQNIKEWEANSSPEACTGDAFFPGGFPPMDAQAATAGRRKRRRTKSCKNKEEVENQRMTHIAVERNRRKQMNEYLAVLRSLMPPSYVQRGDQASIIGGAINFVKELEQLLQSLEAQKRMKQQSDVGFSSPFADFFTFPQYSSCSTHCNNPATSASSATASNEASAENRSAIADIEVTMVESHANLKVLSKRRPKQLLKMVAGFQTLRLTILHLNVTAVDQMVLYSFSVKVEDECQLTSVDEIATAVYQMLGRIQEESTLS
>NnbHLH55
MNTALPEMLHCLQTPPENLVESVADLTMLERKRAQLKRQLQQQQQLRQQSQQRYFGETQFYVFPQPPVTQAQQFQDLINNDPALREFVNRSMKTDPGLANDWPDFGKYPITNTGFGGKTADFGCNGFGTNSLGTDQSHSVSISRTSSCPPAVPLPDEKGRDSAFVATPSTVGRESFKKRKADKTQNTKITVPEDTRDKRIKTDAEETKITVQSTATTTRSTPTTTTTTVTNPSNSNDTTTANNKSNKETTGDSPKDNSKTPEVPKPDYIHVRARRGQATDSHSLAERVRREKISERMKYLQDLVPGCNKITGKAGMLDEIINYVQSLQRQVEFLSMKLAAVNPSLDFNVDNFFGKESAQTFPACNGNSFPTVGLSSEMANPAYLQFNPVQQVVSCGGLDMAINPPDEMTIRRTSSTPISMPEAFLDTTGFTQAPHSSSSWEMDLQGLYKVELQQGRPAAFPTHPFTGTLEANNLKMEM
>NnbHLH56
MDMGDKDKFGLEKGSGDPVNYHSSNMSTDWRFGGANISNQSMGLVPTDNSIPVRKGDLMGSSVSLVNSFCPTIWDHPNSLNLGFCDSNAQTGTNTSNTVAIRKGIPVCSSTSIDKALDIGWNPTISKGGVFLQSNTGIIPQSLSQFPADADFIERAARFSCFNAGNFSDMMNPFSIPQTLVPYSKGGTVQAPIQNNEMHLPEAAKEVTPSADHGATEGNPIENERQTGNFMRHPDEEKQGIGVSSNESDEADFSGSGDGQGDPSMLESAGGDPSSSKGISIKKRKRSGQDNELDQVKGAQVPGEGAKDNTETKQKGDQNLTSATAKPAGKHGKDSSQPSDAPKEDYIHVRARRGQATNSHSLAERVRREKISERMKFLQDLVPGCSKVTGKAVMLDEIINYVQSLQRQVEFLSMKLAAVNPRLDFNIEGFLAKDILQARGGSSTMGFSPDMGMSHPQLHPSQQGLIQAGIPGMGSPSDALRRTINSQLTAMSGGYKEPTQLPNMWVDDELHNVVQMNYGASVPFNNQELNGSLPPGHMKVEL
>NnbHLH57
PVEQLGQWSSEERPLRTLFTHHTSLISQSSSKQPEQKSQRLIDMMKSAKGHQEEEEDDEEEFASRKEVPFQKVDLTVKVDGKNINQKTATLTPRFQILRDLIPHSDQKRDKASFLLEVIEYIQFLQEKVQKYDAAFPGWNQEPTKLNGPGPGIVFTGKFDDNNIAVSVSPPMLANSQNPLDADKAVPLPIPLQANMFTPVVRGGGLSQPPQRPLSDADNVASHPQSQLWQGRVCTTEFPVTSDILNEQDDMTIEGGTINISSVYSQGLLNNLTQALQSCGVDLSQASMSVQIDLGKRTVGRLAATTSSAKDQEDPSSNQAMTHSRVASSGEDSDQASKRLKTEKS
>NnbHLH58
MLCLKTRTSERRRNGPNGATERVPDNGLAEILWQNGQVVLHSQTRKKPGLAPNESRQLQKSDQSTFKGCGSFGKSSNLIQDDETASWIQFPFEDSLEKEFCSDFFCELPNSNSSDADEETNQFEGDKPVKFGASEESNIIIGTTAVRSEQPAVKKSNNLNFAETPICPPRLQIPALTQKQCNFEGGGKIINFSLFSRASNADLGSSNEPIEQKGSGNVISEEAEFESDKATKPAQRSGSACRSRAAEVHNLSERRRRDRINDKMRALQELIPYCNKSDKASMLDEVIEYLKSLQLQLQIMWMGSGMAPMMFPGIQNYISRMGMGMAPPPLPSIHSAMQLPRVPLVDQAIPSASTPNQSTMCPTPLLNPINFQNQMQNSNFPEQYAHYMSFQQMQTAQPMNMFPYGFQTVQKNHKMAFDGCPPTDSTQSGKLG
>NnbHLH59
MADMYEKTCSSLPPPSSSPTPTPPSRPAVESDDISLFLRHFLHSSSSSSACMSDRSNQMPFSSSSLSAPAPPAFFSSSPLTTSKALPEHPHHPYGSSLPFDSADCRVRNGTSNSKVESSGVAVSSSSSFIFSSSGLCFPSEAKEKATITTSVGTADCDDVTATAKQRKSPLDNDLDDYECESEEGLETSEEPSKPMPPRSTSSSSSSSKRSRAAEVHNLSEKRRRSRINEKMKALQNLIPNSNKTDKASMLDEAIEYLKQLQLQVQMLSMRNGLSLHPVYLPGVLQPIPLPQVPMDFSGGSGSLHMTAGTSTLPMNQETSTRMAFSLPNQCTSSHQPVVLPSMTNISNSETSFGIGSSHQAHHGPFLFSSSKLGDQKYVT
>NnbHLH6
MQPCSGEMQGMDSIPQMGLQELQNGQHQMPNQHHIHQGSHFDHSSHDDFLEQMLSNLPWTENLSGNPKSPWDLNPQNPNGNPTPNNNTATSATATNQKLFNIPIATSNGKPGDLSDDQQTSSQPENLQYGFDDSTLLASRLRQNQISGNSLAAKTLALQQQLLLSRGGVGMAISPSSVPGTSSQGGESGLRPLPLSLASADSSDSRLLVDRSRDGVVDASFKSPSPNGEASVQGLYNGFAGSLSRTAQTADQQHFHNPQVATMPAQNFSAPATTGINQAALAAGAAGGVGAAPQRQQRVRARRGQATDPHSIAERLRRERIAERMKALQELVPNANKTDKASMLDEIIDYVKFLQLQVKVLSMSRLGGAAAVAPLVADISSDGGGDCVQASGGRSANGAQTASSNDSLTATEQQVAKLMEEDMGSAMQYLQGKGLCLMPISLATAISTATTCHSRNPNHTHHRLVSPNVDVPQSPSMSVLTVQSVTMGNGGGEASVKDATSISKP
>NnbHLH60
MADTYDQACSSPPPPSSFSHSLPPPPSRPAVEKSDEISLFLHQLLQSSSSSVCMPDRTKEISFSSPLPLPHPPPPGFFSSHPQSTSNALPGGYQLPPCGSSFLLPPSCDFRVRDGTSTAESSGAADFSSLILSSSSFCLPDEAKETATTTTSARTGDCDAVIATVKRRKSPLDNDLDDYECESEEGLEASEGPSKPVPPRTSSSYSSSKRSRAAEVHNLSEKRRRSRINEKMKALQNLIPNSNKTDKASMLDEAIEYLKQLQLQVQMLSMKNGLVLHPMYLPGVLQPIPLPQVPININEGSTSRMSNQLTSSYQPIDLSTMANITNSETSFATESSIQAYHGPLLLSTSSKEIYRESILPPQQISTSRSVKNLSAHRHFDAQGLGNNSQLGCMSRSERSEDVLSKDVNDNKIFIQRPHGTDTRIVSNDKGNTKMPNY
>NnbHLH61
MDISSDGTYGASAHLDYGMITLLVTDGVRGLQVKDLISISADSYTRNEMLQWSHSQEVDVPSECANTIRVHVKVHEKDGRDAVTPKIGRLGTIESVLNDFSTAGPSGHMGLAQDEEISPWLNYSLDDSLQHDYCSELFSELAGVNVNVLSAQSNSLPIDKNHGCVQMGKDSQIVSAHVGKNSEHGNVSKGVGGGPEVSRTSSSLLCSSSLQQGQTSLPTTRPRVSDFINTNTNNVMDKASASCGNSSHSPISTGGLPNTKIQKQDQGPPKPPLQPGNFTGLMNFSHFSRPAAVVKANLQSLGAVASPGLSSIDKLRSNGKVPAAGSGNPLESIMIESTSASRSSTGFHNQLASMPVKVDTKPSVPKPPKELLSAEQSEVVCREDGLRKNISPDQFVGQTSSFAASNAVERPDTEKTMEPMVASSSVCSVNSAGGASNDLKQALKRKSRDAEDSECQSEDVEEESVDARKPAPPRVGTGSKRSRAAEVHNLSERRRRDRINEKMRALQELIPNCNKVDKASMLDEAIEYLKTLQLQVQIMSMGSGLYMPPVMLPPGMQHVHAPHMAHFSPMGVGMGMGMSMGLGFGMGMVDMSGGSSGCPLIQVPPMHGTQFPTTPISGPASLPGMAGSGLQMFGLPGQGLPMSMPRAPFIPLSGGSSTIPVLAPDVSGVVTPIKESSPASPSSSKDPEPTISLQVMQKNSADCSEDKMSNQVWQQKKVVNNLRRCKEMIKLGMLIAMKIADSSKGNGVCNVLNLVTGEALGSNTLIEELLLIQIYSVQS
>NnbHLH62
MEKLQGPINPCGEKAFDFTHGSSLISTESFRLEEERKPFAIPSLQDKMPFLQMLQSVESPTFTSLIEPSFQLLLRLQQQKPWGRNNWTEVDPCAQTLEPESCITHDISEAYSPVKSETKITHDISEAHSTVKSETKEPHHPQSSSCLEVVSSACNVGPNSPENCGAENSGTPSNRVDDRLMVKSSPQLTMPAPVTREKRKRKRTRPSKNKEEVETQRMTHIAVERNRRRQMNDHLNALRSLMPTSFIQRGDQASIIGGAIDFVKELEQLLQSLQAQKRIRKTEEEGNGDNSENHHNHRDPDSSALPFNGFFISPQYTTYSSLASSDIKYTGEEEFTAENKSAVADIEVIVIHTHVNLKILSARRPGQLLKVIAALEDLRLTILHLNITSSQRSVLYSFNLKMEDDCKLGSADEIAAAVHQVFSLINGQ
>NnbHLH63
MEVNEHGFLEELLAFRRETWETFPATGGMSELFTNGWSFDCFDENPGLVVGPNSSFGGLAAAVSTSAVPGFNGPFNETYCPYADGLWVPEMEDSSSYKKQHDTPSFPSQEDYPSSLMEDEEHGLLGDELRNLEERPTTCKMEPVQAPEIPVFNMGMCLERKNRSKKVEGQPSKNLMAERRRRKRLNDRLSMLRSVVPKISKMDRTSILGDTIDYMKELLERIKNLQDEIDVDSDQLNLMSIFKELKPNEILVRNSPKFDVERRNMDTRIEICCAGKPGLLLSTVTTLEALGLEIQQCVISCFNDFAMQASCSEEMEQRTVISSEDIKQALFRNAGYGGRCL
>NnbHLH64
MEDPAFIHECQMDSFDGFSTQQIAATLGQDFQHSFSSESFSSYPTFKTRSNTATPTTAFSGSSMDASHTGVERPAKQIKTNSWNSCTTENISSTPEASSSPNILSFGNPNLPINQAQQLYGNLMGNMDEAVSSANMIFPSYVTQNYVFKPGHGTKRMNSATTKPPSHTQDHIIAERKRREKLSQRFIALSAIVPGLKKMDKASVLGDAIKYLKQLQERVKILEEQTVKKRVESVVLVKRSQISADDDNSSSDENNLGGGRSDDEAALPEIEARVSDKDVLIRVHSEKQKGVVAKALAEIEKLHLTVVNSSVIPFGKSALNITIVAVMEPEFSMKVKDLVRHLNSAFRQFIRLVDRVYVGQ
>NnbHLH65
MDEAVSSANMIFPSYVTQNYRKRKRREKLSQRFIALLAIVPGLKKMDKASVLGDAIKYLKQLQERVKILEEQTVKKRVESVVLVKRSQISADNDNSSSDENNLGGGRSDDEAALSEIEARVSDKDVLIRVHCEKQKGTGRDRETPPDCCQQQRDGSQAEAHAGDPQHQHPPAATRIYETDELTTTMDALQNALPDTNPQYDIPSREQYQRLCP
>NnbHLH66
MTDYRLPTMNLWTDDNASMMEAFMASDLSQFSWAPSASASTTTTATDPSRATHQSQPSMFFNQETLQQRLQTLIEGARESWTYAIFWQSSVDISGASLLGWGDGYYKGEEDKMKRKVTVSPAEQEHRKKVLRELNSLISGAPPSADDTVDEEVTDTEWFFLVSMTQSFINGAGLPGQAFFASSPLWLAGSERLASSSCERARQGQIFGLQTMVCIPSANGVLELGSTELIFQSSDLMNKVKVLFNFNNPESGPWSTTQTDQGENDPSSLWISDPSMLDIKESVNAAPAASAVAPPNQEISKPIQIENQSTSNLTENPSTISLQTKHQSHHQQQQTQGFFTREINFSDFGLEGSTTKKGVTQSCKPESGELMNFGGSRGNMSSANGALFSNHSQQFVADDKKKKCSASSRGEEGMLSFTSGAVVPSACVMKSSGENLDSDQSDLEASVREVESSRVGEPEKKPRKRGRKPANGREEPLNHVEAERQRREKLNQRFYSLRAVVPNVSKMDKASLLGDAISYINELRAKLQAAESDKEALQTQVDCLKKDLTSRIYPGPSPQPDKDRDGKISSQQGNKALEMEIDVKILGWEAMVRIQCNKKNHPAARLMSALKDLDLDVHYASVSVVKDLMIQQATVKMSSRVYTQEQLRIALSSKVADK
>NnbHLH67
MGAGDNGNLGFQQRGGSLLNYPSSGMMYMPEKVVGMTMSTMPMCKPSNLVDSSFGSAWDPFVSQAQNVEFQASSMASRQIVTSHYGVGSLENQEISTDPRLVQFPSDANLVNLVPKLPCFGSGSFSDVVSSFGLPPCGQIVNSECPSDCPSSNKENGTEITSTSPRDGVHATVFQEDHHHILDEGTGGPSPNGKKRKRVPESHSQLDPRQSEIEPQREVSQEILVGPKEQDDKKQKKEQNAGTNSRCKLTGKQAKDQSQNGEGPKEDYIHVRARRGQATNSHSLAERVRREKISERMRYLQDLVPGCNKITGKAVMLDEIINYVQSLQRQVEFLSMKLATVNPEINIDIEQILSKDVSKTEILHSRGGSSGILGFAPAMSSSLPQQHITQPDGAFLIQGSNPQLTTMSQAPSAWEDELQNVMQLGFVPNPTVDNLGQNGCMKVEL
>NnbHLH68
MVAKKEEDQGDCSQTIQSIQGKQEQLFIQHQQQQLQQHHQQQYSDGYEGGVAGRGGGLLLPELSPIIPWSLPPIHTFNPVHQFSTNPVRDHDPFLVPPPLPYGGLFGRRASALQFAYDGPSSDHLRLISDPHGPVVQPGSSPFGIQAELGKMTAQEIMDAKALAASKSHSEAERRRRERINNHLAKLRSLLPNTTKTDKASLLAEVIQHVKELKRQTSQIAEVSPVPTEVDELTVDASDEDGKLIIKASLCCEDRSDLLPELIKTLKALRLRTVKAEITTLGGRVKNVLFITGEEESKDNEQQQQQQQYTISSIQEALKAVMERTAGDESASGCIKRQRTNINMLEHRSL
>NnbHLH69
MCAKKEEDQGDCSQTIQSIQGYQEQLLIHQQQQLHQQYSDGFGGGSAGRGGGLLFPELSPIIPWSLPPVHTFNPIQFPTNPGRDHDPFLLPPPPSYGGLFNRRASALQFAYDGPSSDHLRLISDPHGPVVQPGSSPFGIQAELSKMTAQEIMDAKALAASKSHSEAERRRRERINTHLAKLRSLLPSTTKTDKASLLAEVIQHVKELKRQTSQIAEASPVPTEVDELTVDASDEDGKFIIKASLCCEDRSDLLPELIKTLKALRLRTLKAEITTLGGRVKNVLFITGEEEPKNNEQQQNQQYSISMIQEALKAVMERTAGDDPSSVKRQRTNINILEHRSL
>NnbHLH7
MQPCSREMQGMASLSQMALQELQNGQQQQQQMPNPQQMHQVQGSHFDHSSHDDFLEQMLSNLPWTDLPGNPKSPWDLNPQNPNGNAAPNNNGTNNTATNQKLFNIPIGASNGKPRDLTEDQSSSQPESLHYGFDDSTLLASRLRQHQISGNSPAAKSMAFQQQLLLSRGVGGGAGMPRLPTSVPGAASLGAESGLLQLPLSLGSADSSDSRLLVDRSRDDVVDASFKSPNPNGEASVQGLYNGFAGSLPRTGQTPNQQHFHHLQTGSMSTQNFGAPAATGMNQAPPAAGAPAGGAAPQRQRVRARRGQATDPHSIAERLRRERIAERMKALQELVPNANKTDKASMLDEIIDYVKFLQLQVKVLSMSRLGGAAAVAPLVADISSDGGGDCIQASGGRSGNGNQTASSNDSLTMTEHQVAKLMEEDMGSAMQYLQGKGLCLMPISLATAISTATCHTRNPTNGNNPLLSSNAEGPSSPSLSVLTVQSATMGNGGGEASVKDATSVSKP
>NnbHLH70
MQPENLPGSSELYRLLLAGNGGMDVGGYGIPSSFDFTANASFSGSSFYPFEMSGITDMPQARALAASRNHKEAEKRRRERINSHLDKLRTLLPCNSKTDKASLLAKVIQHVKELKQQTSEIPELELFPSETDEITVFPGDFSGTGRLILKASLCCEDRSDLLPDLIETLKSLRLKTIRAEMATLGGRVRNVLVVAGEGDNSDESIGFLRDALKTLVERSNSGDRSKRRRMIDRRTT
>NnbHLH71
MNRGVLQSSPVQQMMAGSPNWWSINNMRPPPQQPSPLLPSPSSFFPQYTPPPSSLPVTYWNDNQDLPESWSQLLLGGLVGEEDRAGLNHFHHAKKMENWEDQLLYTSQNVPVVDVKQEVSENGYVYGHGNEEFQAARSSSWSQIMPASSPRSCITSFSSNMLDFSNNKSDGRHQKPDHSSECNSTATGGVFKKARVQPPSTQPTFKVRKEKLGDRITALHQLVSPFGKTDTASVLLEAIGYIRFLQSQIEALSSPYLGTGSGNKGQQQSVQGERNCIFPEDPGQLLNDNCIKRRGAPEQDSEDEPKKDLRSRGLCLVPISFTVHVGSDNGADYWAPSLGGGFR
>NnbHLH72
MYVAVNLKRYQKVKEVGKITMNVRVIACYQLMQVCQTGNKNRIMFHPALANKFSCPGFEICGTQIEDNGARKDIDKDNIESITPLKEDTEDINALLSLEEEEQEDGDVISTARTHGSYSSNSPDSCSTYGSKPSKRRLSSSIQNPFCGSGSSCNSETKRLRMKKMIKALRGIVPGGKQMSTVSVLDEAVRYLKSLKVEVKKLGIGNFKN
>NnbHLH73
MRRQVAASGIVDGATKEGYFKNLLEKMNHCVPDFEIEDDAIPAPSGLYRQKKSTLREEEVVELLWQNGQVVMQSQRSSRKSPPKFPFEDAVIPAGGSPAGEIRATTAAAAAEEEATNQLFMQEDEMAAWLHYPLEDTFEQNFCADLLYSAASGGSQIPEERRPENRPTAVQRPPIPPTTHAELDSAAKFQQLMHFSVPREKNESQPSSSNKPVRESTVVDSSVTPAVGPRSAVAQTSRTTAQFYSGNLRSGSMSGDGTAAADGARELVSCDQTMTSSSGASGASAEPSTKPPTDDRKRKSREQDDNECQSEDAEFESVETKKQVRGSTSARRSRAAEVHNLSERRRRDRINEKMKALQELIPRCNKSDKASMLDEAIEYLKSLQLQVQMLSMGCGMVPMMFPGVQQYMSTMGMGMGMGMGMDMGMNRPILPFPSVLAGSTMPTPAGAAHMGPRLPMPAFHLPSVSTADLSRIRPTSQSDPALNSTGMTNPNQMLVPNFTDPYQHYFSLHQMQVAPHQIQATAQPSASKGVETTENHQSGSACEVL
>NnbHLH74
MTEYRLPVMNLWTDDNASMMEAFMASDLSQFSWAPTASASTTTTATDPSRTTNQSQTSMFFNQDTLQQRLQTLIEGARESWTYAIFWQSSVDMSGASLLGWGDGYYKGEEDKMKRRVTVSPAEQEHRKKVLRELNSLISGVPASADEPVDEEVTDTEWFFLVSMTQSFINGSGLPGQAFFASSPVWLAGGERLASSSCERARQGQIFGLRTMVCIPSANGVVELGSTELIFHSSDLMNKVRVLFNFNNNNSDMGPWSTTISVQTQHQNHHHQQQTQSFFTRELNFSEFGYEGSSARNGSAQSCKPESGEILNYGERKKNSCSANGNLFSNNSQQFVADDKKKRSASSKGGNNEGMLSFTSGVVLPSSCVVKSSGGTADSDQSDLDASVREAESSRVGEPEKRPRKRGRKPANGREEPLNHVEAERQRREKLNQRFYALRAVVPNVSKMDKASLLGDAIAYINELRTKLQAAESNKEGLQSQVDSLKKELAASRYSGSPPQADQDLKISNHQVSKLLDMEIEVKILGWEAMIRIQCNKKNHPAARLMTALKELDLDVHYASVSVVKDLMIQQATVKMSSRVYTQEQLRIALSSKVGDAR
>NnbHLH75
MEDPFRAWETQRATNWPEAPSVNQSAFTRYTTLTQEFRPNNPVSVSNRPNCNKRIIELLRAISNARSKSRESETDRCYRHMISERVRRDKQRQNYEALHSILPPGTKNEKISIVRAATSYLQDLEKLKEELEKQNHELGVSLAGKADQTQDSTKKIRLQVCNPSSAIDSMVWVLRWLKSMNLKARKIESKFSVQEFSAVLEIETEIEAAAVENAMQCALMEVERKLAVDFVEREEYSGSH
>NnbHLH76
MRDRPSFQVGFCCKKDVEYEIMDKKKEIRGSTAARKGRAAEVHNLSERRRRDRINEKMKALQELIPRCNKSDKASMLDEAIEYLKSLQLQVQMMSMGCGMVPMMFPGVQQYMPTIGMGMGMGMGMDMGIGMGMGMSRPVLPFHSILAGSGMPTPTAAAHLGPKLPMPAFHLPPVPTVGPSRGQATNQSDPASNSIGMQNPSQMLFPNFPDPYQHYFGLHQMQSQATIEPNTSKGIETPENHQSVKQKRNVMGKKKDRGGTTNLLVEMLSRLIRETLCLPNFVDNVPEH
>NnbHLH77
MANNPPEGLGDDFFEQILSIPYTGNDSALAGNDGNLAGTAGSMVLQLSSGDGSSHVAGGGFQGTVFPLGLSLDQAKSGFVKPEEASGGDKRFREETDGRAPSGKNDGDSVHLTNLFPAFGHLQTNPVRPATPQVHQPFHGQPTPATVASVAHPPAIRPRVRARRGQATDPHSIAERLRRERIAERMKALQELVPSSNKTDRAAMLDEIVDYVKFLRLQVKVLSMSRLGGAGAVAQLVADIPLTSVEGEGSEGRSSQRAWEKWSNDGTERQVAKLMEEDVGAAMQFLQSKALCIMPMSLAAAIYHTHPPEAPTTPIVKPESSAPS
>NnbHLH78
MDPPSLINEGSFPAANPSPYSLAEIWPFPLNGGGGVGDSAGVLGLRRNNFGQNLGGFVESAGTGTAVNRDMSIDESTITEQSVSRGGNGRKRRDAGSEDESSKLVSTSSGNDVNDCDGKRLKVSRSKDENGDSKTETEASSGAGNKPAEQNTQPLERPKQDYIHVRARRGQATDSHSLAERARREKISERMKVLQDLVPGCNKVIGKAVVLDEIINYIQSLQRQVEFLSMKLEAVNSRMNPGIEGFPSKDFGAQTFDTTSMAFSSQAAREYGQGSPPEWLHMQI
>NnbHLH79
MDPPSLINEGSFPSANPSSYSLAEIWPFPLNGGGGVGDSAGVLGLRRNHFGQNLSGFVETNGNGTVAVNRDLSIDESTVTEQSGSRGGSGRKRRDAGSEDESSKLVSTSSGNDVNDCDGKRLKVSGSKDENGDSKAEVEASSDAGNKAAEQNTQPPERLKQDYIHVRARRGQATDSHSLAERARREKISERMKILQDLVPGCNKVQYVVIGKALVLDEIINYIQSLQRQVEFLSMKLEAVNSRMNPTIEGFPSKDYGAQAFDTTGMAFSSQATREYGQGSQPEWLHMQVGGGFKDQHDFS
>NnbHLH8
MERCYLPALPEEACLLQYHALNVGPFLLRWPPPSPLMPPHDSASFPVHGLPPSSLFMEEIAQDRATAASKSHSQAEKRRRERINSHLTTLRKLIPRSDKMDKAALLASVIDHVKDLKRKAVEISQVFTIPKDVDEVIVDCDRSVEPTTTATTTTATNDDDNNNSKNGFFIKASLSCDDRPELFTDLIQALKGLRLTTVRAEMATMGGRIINVMVLCTKDCQEGVCLSSLKQSLKVVLNRIASTSMVSMNGRSSKRQRILLPSYYSESYSDHHEPSYV
>NnbHLH80
MDPPLINECPFPAANPSSYSLAEIWPFPLNGGGGVGDSAGVLGLRRNHFRQNSGGFVDSSGTGTAVNRDMSMNESTVTEQSVSRGGNGRKRSDAGSEDESSKLVSTSSGNDVNDCDGKRLKVSRSKDENGDSKTETEASSGARNKPAEQNTQPPERPKQDYIHVWARKGQATDSHSLAERARREKISERMKILQDLVPGCNKVIGKALILDEIINYIQSLQRQVQFLSMKLEAVNSRMNPGIGGFPSKDTFDTTSMAFSSQAAKEYDQGSPPEWLHMQIGSSFKDQHNFS
>NnbHLH81
MENIENIENIENIDEYSHYWETKRFIQNEELDSWALDEAFSSYYDSSSPEGTATASSIAAKNILSERNRRKKLNERLFALRSVVPNISKMDKASIIKDAIEYIQQLHEQERTIQAEILELESGKFKNSPVSDVEQTSVYSRKKKKRIDQCYDSGGSRACSIEVLEIRVSYVGDRTLVISLTCSRKTDTMVKLCEVFESLKLKIISANITAFSGRLLKTVFVEADEEEKEQLKIRIETAIAALNHDPQNPVSY
>NnbHLH82
MESQAFQIPQAQFGDSGFHDFIDDGNFEQFISLIKGENADPITGFNSNYDAELLFDDGFVDSRQFDHTTLGDMFAFNSISNSDPNSIFLPLPPFSGDVERSDGDGDDDSTAATTTTKPKKTKGVGDRSRSLISERRRRSRMKEKLYALRSLVPNITKMDKASIVGDAVLYVQELQTQANKLRAEIAELESSFKGEERYQSLIVDSPTKTKQAFAQKKHHPVCRQILKMDIFQVEERGFYVRVECNKGEGVTVALYKALESLTGFHLQSSNCATVSDQRFVLTFTINVRESGEEMMNLSTLKLWVAGAFLNQGFEYNNYVLSP
>NnbHLH83
MENPAFQTPQAQFGDSGLFHDFIDDDNFEQFISLIRGENADPITAFNSNYDAELVFDHGLLVESQSCPTTLGDTFAFNSTCNSEPNSIFMPLPPFSGDVEGRDDENDGDGDDDSTAATTTTKSENKTKGDRSRTLVSEGRRRSRMKEKLYALRSLVPNITKMDKASIVGDAVLYVQELQTQANKLRAEIAELESSFKGEERYQSLVVDSPKKTKQAFAQKKHHPVCRQILKMDIFQVEERGFYVRVECNKGEGVTVALYKALESLTGFHLQSSNCATVSDQRFVLTFTINIVGECGEEMINLSSLKIWVAGAFLNQGFEYNNYVLSP
>NnbHLH84
MALEALSSNDLSNFITYDALCSAQHYSHAPPLDTSSVDDKIISDGVNKSLHFGRFRPPELHPTSEESSPMIRRNLLALETADGRPNSATTTQGRKKRRRRPKVCKNKEEAETQRMTHIAVERNRRKQMNEHLAVLRSLMPESYIQRGDQASIVGGAIEFVKELEQLLQFLEVQKRLLQQKGPLKSSSSNNSINFFPPPFSQFFTYPQYSWCQAPREYPQENRSSVADIEVTLIETHANLRVLTQRRPRQLLKMVLGFQTLRLTILHLNVSTLDSFVLYSFSVKVEEGCHLTSVDDIASAVHHMLRMINDEAALAC
>NnbHLH85
MAAFSYQQPTFLLDSAMLPNSPVKMPGLFEFGLGLGLGDINATCFPYFPPQPLPESSIDNLDTSKNVILSDNEPSMTQKQRSYSSSLVVGLESGDQVTQDETQKMDKRKKKKNGDGSCSNFAESSKDVREGKSKRQRKCSSASKDAEEDKRRADKKVGEEAPTGYIHVRARRGQATDSHSLAERVRREKISERMKMLQGLVPGCDKITGKAHMLDEIINYVRSLQSQVEFLSMKLASASPIFYDFGADLDASLPKPPVNLAPPPTTQSTQASCASEPTAFMDSTTSFSTRNNYPILDSSIAAGFLEQGQRPNADAFPQKNGNLLWDVENQIRSFNHQSNFNTFCSFQATAVTLEERHTTSKLSAAW
>NnbHLH86
METFSYQDPFFLLDSVILPNTPIKTPGSFEFRDINTTYFPRFPLQPLHEVSVDAGSSAVERRNAFRIDTENSVCGKQKTYSSSKVVRVESGDQVIQTETQKMDKKRRKNRDGFSSNSAQSKDVEEGKRKRQRKCNSASKKTEEKTKCDKNDEKKVAEEPPTSYVHVRARRGQATDSHSLAERARREKISERMKMLQGLVPGCDKVIKLSSLITGKALMLDEIINYVQSLQYEVEFLSMKLASACPVFYDFGADLDISLPKPEFSASHMKLQNPSSQTLPLSSEQAQVCCSTQPTTFVAATTTLDTTNNYLILDSSVDCLLQPGQKLNAHVFSQFVKKFHSGSRLAKEESYESHMESKPFSFHSKKSELIGPVLCAMNRKKLDDCRSPCRCPIDDPTRREAQKIPTPDSQW
>NnbHLH87
MPLSEFHQMAKGKLESSQSKMNNCSTDQAFVPDHDFVELVWENGQILMQGQSSKTRRSPSSNNLPSYISKVQDKDGGDATNLKIGRSRTEEHVLNDFTSTVPSGNMGLASEEEMVPWLNYSLDDSLQHDYCSEFFSELTGVNLNALSTQNNSFPIDKNSSCGQISRDLNIASVYFDKNPQGNASKGVGGNPEPIRPSSNQLRSSSLQQCQISLPSLRPRVSDLINSNTNNADKASCGNSSDTPTSNGGLPNTKMQRQDPGPTRPPPQNNISSGLMNFSHFSRPAAFVKANLHNLGAVASPGLSSIDNLRSNGKASAAGSSNPVESTLIDSTSGSRNATSFHNQRASVPAEGEPKPSKPPKEQFSAENSEVVFREEAHRRKRSPDRVIDHTSSFAASTAVGKPDGERAVEPAVASSSVCSVNSGGGASDDPKNTLKRKSRDGDESEYQSEDLEEESVGVKKLAPSRGGTSAKRSRAAEVHNLSERRRRDRINEKMRALQELIPNCNKVDKASMLDEAIEYLKTLQLQVQIMSMGSGLCMPPMMLPPGMQHLHMPHLAHFSPMGVGMGMGMGMGLGFGMGMVDMSSGSSGRPLIQVPSMHGRQFPCPPISGPASLPGMAGANLQMFGLPSQGLPMSIPRAPIIPLSGGSSTKSISLPDTSGTVTPVKVPDSAPPSSSKEPEPNINPQMMHKTTADCSPDHISTQILEGICICTFTRDTSAVKSCLNLVCPTCKCYGAQGMDACHGYGIWYTEKV
>NnbHLH88
MALGSCSNWWTLEHHNPEMSPFQQTQEEIAKELLGFCDNLNPTNTFFDPFLEPNDFLSTENYHHLLSCFSYPSDPMVTISSESFPPNHLDFCCQYRHQYPKRQRTYDVDFCNSAYSISNSFDGYTPNSFPVPKFLLEPDQLLLPGTEVQVPPVSLSDIVDDKKKANRGNMSAQSVAARQRRRKITQKTQELGKLIPGGNKMTTAEMFQAAFNYVKFLQAQVGILELMGSIQETSKDQFHIEKLQVLVSPSVQEKLYLEEKCLVPLGFIQTVAKDYEIQSNPLISKELKLFGQADRRIDGEPNAIQS
>NnbHLH89
MDRGESYSAALPTSFTGLDYTLDHHHQLMKPRLGENSGDGSVGMVDYMLNNPPLHQLSSGFCSATSLDRLSFAEVMQFADFGPKLALNQAKISDDENGIDPGYFLKFPVLNDKLQDQSLLIPPPTTEEEEERFKMPNAESKVTVAGEEEVEEEGRVVSENNSVQLHTPGGNLQKSPGAEAKSRRKRPRTVKTSEEVESQRMTHIAVERNRRKQMNEHLRVLRSLMPSSYVQRLGLNPGQELMVQAFVPVNLQGDQASIIGGAIEFVRELEQLLQCLESQKRRRLYGSGEEPPRPIGDSPPLAIQQPQLPFLPPLPLSNDQMKLVELETGLREETAENKSCLAEVEVKLLGFDAMIKILSQRRPGQLLKTIAALEDLQLNILHTNITTIEQTVLYSFNVKVASESRFSAEEIASSVQQIFNFIHANTTTTTTTPTTTMQSC
>NnbHLH9
MERCLYPGWPEEAHLLRYHALNGGPFLLPWLPPPPPLLPSQAFTSFPAHGFPPSSLFVEGMAEDRATAASKSHSQAEKRRRERINSHLTTLRKLIPRSDKMDKAALLGSVIDHVKDLKRKAVEVSQLFTVPTDVDEVIVDCDQSAESTTNTSSTTTTNSKDNHFIKASLCCDDRPELFTDLNQALNGLRLTTVRAEMATLGGRVISVLLLCTKDCEEGVCLNSLKQSLNVVLNRIASASGGSMNGRSSKRQRILLPSYYSQSYSDHHELCLV
>NnbHLH90
MDSSHSSNNCSKPAWSLDMAMDMNPILSDQLPCDFVCPNYPFQAHHQIQNNSSHVNSSCFLNDQVGRQLMREEQEEPEEELGAMKEMMYKIAAMQPVDIDPATIRKPKRRNVRISNDPQSVAARHRRERISERIRILQRLVPGGTKMDTASMLDEAIRYVKFLKRQVHQLQSNQHSPHVGVIAGNFPAAGNWPVISSNALGSASSSSAEPPVGAGFTIGGGGGGGSIPCDTMVFNHEVISD
>NnbHLH91
MGADDNGDLGFQQRCGSLLNCPSSGMYVPEKVVGMTASSMSMSKSSNVVDSFFPSPWDPFVSQAQNVEFQVSSIVSPHQITTSTYGVGMLENRGVSPHLVQFPSDPNLVDLAPKLPCFGSGSFSDMVSSLGLPDCDQIVNADCLDYPSSNKEGDTEKTASSTNGAIHARVFQEDQQDDGAGGPSPNGKKRKRVPENHSQFDTSQGQSLEAEQQKDLSQKTLDGANEQDEKKQKNEQNPGANSRGKVTGKQAKDRSQNGDAPKEDYIHVRARRGQATNSHSLAERVRREKISERMRFLQDLVPGCNKVTGKAGMLDEIINYVQSLQRQVEFLSMKLATVNPELNINMERFLSKDVNASFTRWQFKYSWICSRNELLFSTTAHNSITGCLASSPGYKSTVNPHSSGKTNELLYLPFLSFVHQSLIIEPSGYRYPVHGMMSFKVLSNWASFLTQLWTILVIMVA
>NnbHLH92
MLPFPSYYGFGNCSSRDGFPSTMEMMEGGGSRSSMAEAKVIAACKSHSEAERRRRQRINGHLATLRTLLPNTTKTDKASLLAEVVQHVKELKKLAAGVASHDGDGYNSNSNRSREWAFPGETDELTLGYCDAESKMIKASLCCDDRPDLLSDLTKALRSARGRIRKAEMATVGGRTKSVLVIQRRNEGSSTGGDEDLEMLRRALKAVLDKPILPASGRMLPGNKRPRLFSPAHRH
>NnbHLH93
MEGIISSPTRSTSPSSLLFVCQETPQKTLQERLRFLVQSRPEWWVYAIFWRTSNDNNGHLVLAWADGLFRGTRDRASSSSRYSNRLQCQQQKLEIDWERKKVMKGIQALINDIPDIDASVDGDVTDAEWFYMVSITRSFNIGDGLPGKAISSGSPVWLTGAQQLRFCNCERAKEALVHGIETLVYIPISSGVLELGSSDTIAENWGLVHQAKSLFGSDVISPVPVAVSLPVQERSPSQGGLIPFLDRDLSFPDIGIINGERGEGIHQERHRQEARTKKNGETTTTITMTTAPAPPATHSSSVESEHFDSDALLITSADMEKRRPKKRGRKPGKGRDMPLNHVEAERQRREKLNHRFYALRSVVPNVSRMDKASLLADAVSYINELKGKIEDLEGRLGLGRHSKKVKMEMDDHQSTITTATTVFDYGQTRSSSIYGSGGLITSMDVEVKILGTDALIRVQSENVNYPSARLMDALRGLKLQVHHASVSSVKELMLQDVVIRLPDGVKSEEGLKTAILRRLEKE
>NnbHLH94
MNQCVPSWDLDETPTSAGGVSLRSLSNAVSAATDVPMLDCGRGGTDGGRRRRLDYEVTELTWENGQLALHGLGPPRPITKPLPSSATTTTTTKYTWEKPRAGGTLESIVSQATRSASAPCKALFNGDDDLVPWFDPRGTAAAQSMTMDALVPCTNRTTSADDHCTRVPEPNPGVGTCAIACSTRLESSSETGTLDRRLEQEALAKKRPRLEHVPVEGSSKQSVSISASFGKDNSRQDMTLDTYELDTEVGFTSTSLGSPENTSTGHPRASYTKSTTMVDDHDSVSHSRPEKESGFEEDKKGQTGKSSISTKRSRAAAIHNQSERKRRDKINQRMKTLQKLVPNSSKTDKASMLDEVIEYLKQLQAQVQMMSRMSMPHMMLPMTMQQQLQMSMLAQMGMFMGMNMGMGTMDMNSVTRNNIAGVPPVLHPNVLMTLPSWDGTGDRLPSSSTTMPDPLSTFLACQSQPNNMDTYNRMVALYQQLYQSTTSNSKG
>NnbHLH95
MNQCVPRCDLDETPTPAGLTTHPHSNSDSAATDVSMLNTEVVELTWENGQVALHGLGPNRPIGKPLPSTTTTTSKYTWEKPRAGGTLESIVSQATRLDPSKVPLTGGDDLVPWFYPHGTIAAQPITMDALVPCANRTTSTDDQSNHVPEPNSLRPESSGEAGTVERRTKEVALTKKLARKALVPVTHERSSKQSVSISATFGRDSSRHDMSLIDTYELDPDTGFTSNSLGSPENTSTGKPSGSYNKPTTVDDHDSREPTGLDEDNKKKSFTSSKRSRAAEIHNESERKRRDKINQKLKTLQKLVPNSSKTDKASMLDEVIEYLKQLQAQVQMMSRMSMPHMMLPMAMQQQFQMSMLAQMGMTMGMNMGMGMMDINSIARPNITGIPPVVPSGVFMPLSSWDNNSADRLPSSCSIMPDPLTTFLSCQSKPITMDSYSSRMAALYQQLHQSAASNSKS
>NnbHLH96
MDDKKKANRGNMSTQSVAARQRRRKITEKTQELGKLIPGGNKMTTAEMFQAAFKYVKFLQAQVGILEFMGSIFQETGKDQFHIEKLQVLVSPTIQEKLYLEEKCLVPLGSVQTIAKDHDIQSNPLISEGLKLFGQSEHL
>NnbHLH97
MADFAGESQSFRPSFPFLEIDSNMELMMNQLAELNPSGFLNPNLNIQSFMGFSNDNFFVQQQPDFSTSFADNSTAGVPHRYGPNALPVIQSVASAGDAVDHESKKQMMVSESSSGNSSAPVSETGSGGDDKTKRKNSFGRGKRKRNNENEGETPKEVIHVRARRGQATDSHSLAERVRREKINDRLRCLQGLVPGCYKTMGMAVMLDEIINYVQSLQNQVEFLSMKLSAASSFYDFNSEMEALETTQGANAYEAQEIERVVRDGGYGGLTCFNSTWPF
>NnbHLH98
MAEFAGELQSFKPSFPFLEFDSNMELLNQIAELNPTAFLNPSLNLQSFMGFSGDISFAQQQPEFSMSFADETTGLLYQGSPNALPAVVQPAASVGDVVVHESKIQKATAASESSSGITSSATVSETGLGGDTHQIKRKSSLGRGKRKRNNEKEGEKPKDVIHVRARRGQATDSHSLAERVRREKINDRLRCLQGLVPGCYKTMGMAVMLDEIINYVQSLQNQVEFLSMKLSAASSFYDFNSEVEGANAYEAQEIERLMREGYGGGLTCSQSTWPL
>NnbHLH99
MYIVVNLKRYRTVKKVGKITMNVRIIACYQLMQVCQMQSDQHIYPKKVVAPLAYQVSSGYMYNAPVAPGLGSTLPPGAKQTTSFHGFEFQPSEVFPKNFIIFDQTDNRSRIMFHPTLANKFNCPGFDICGVNTDENGVRNRDNGEFSTPLKEDTEDINVLLSLEEEEEEDRDDVSTARTNGSCGSSSPDSCSTYGSKTSKRRLSSSIQKSFSGSGSSCNSESKRLRMKKMMKALKGIVPGGKQMSTVAVLDEAVRYLKSLKVEVKKLGIGNFKN
>NtbhHLH48.1
MGEMGTGSSFTALLELPANQAVELLVHSLETDKTGEPHIPHYRYPPPPPPIFPSDAALIDRASKFSVFAAGYSPESNSTLSNSCSKSLLVKQEPLDSEFNQNSSPVTFSNPTVKETSSKKGKKSTNNTSEDDAEKLPYVHVRARRGQATDSHSLAERARREKINARMKLLQELVPGCNKISGTAMVLDEIINHVQSLQRQVE
>NtbHLH100.1
MNEGSGRDCLIWDNQGWSFLNSNNLDGSEEKFAGDKLSDPNTSHDQPRTAAKETKAAARGRKRSASGRKESDEVKCGGIGGGEGESDHEIHIWTERERRKKMRNMFSNLHALLPQLPPKADKSTIVDEAVNYIKTLQNTLQKLQNQKLEKLHCLTATMNSNDLSIITSQKLLESNNRELFLADQGSTSNSTAITPTNNNNNNNTTPFLNIPTVFQTWTSPNVILNVCGEEAHISICCLKKPGILSGICFVLEKYKIGMVSAQVSSDHYRSLYMIQTHATGGSTLNQFSEALTVEEIYKQAAEEIMLWATSK
>NtbHLH100.2
MNEKNYRDCLLWENQGCSNLNSNNLDGSEEKFAGDKLSDPNRSNTSYDQQRTTAKETKAAARGRKRTASGRKESDEAKCGGEGESDHEIHIWTERERRKKMRNMFSNLHALLPQLPPKADKSTIVDEAVNYIKTLQNTLQKLQKQKLEKLHCLTATMNSNDFSIITSQKLLESNNRELFLADQGSTSNSTAITPTNNNNNTTPLLNIPAVFQTWTSPNVILNVCGEEAHISICCLKKPGILSGICFVLEKYKIEMVSTQVSSDHYRSLYMIQAHATGGSTLNQFSEALTVEEIYKQAAGEIMLWATSK
>NtbHLH108
MLSSLQGCNGFLQRANSVQLLHQRNCNMVDEYGKSTRKNKSKDAALTHAMAERKRRERINAHLHTLKKLFPHLPKKDKSRVLTEAVTQLKELRKKVAQQMETQKDSEGNYNGLSSFFLPGENDEVLLNYHEESDSDERTVKATVCCEDRPGLNRDLSTAVRLVQGRMIKAEMATVGGRTKAEMVVVLCKVGGGEKDIGQLKRALKAVVENRALGLGSSLNLGRRLGDNKWACFG
>NtbHLH11.1
MDQLNNGAMYQSNHLSNHCLAELNQLPSDIAMPSNGFHSESSTKQQPEAELKDSLAARKVQKADREKLRRDRLNEQFMELGKTLDPDRPKNDKASILNDTVQMLKDLTAQVSRLKSEYAALTDESRELTQEKNDLREEKASLKSDIESLNAQYQQRVRTMYPWAGMDHSMVMHPPSYSYPMPVPVPAGPVPMHPSLQPYPFFSNQNPAVVPNPCSSFVQYMTPNTLIEQQSAQYMSPIIQPSSMTRQDSRNKSSDQGESRIEKSEDSNEVATDLELKTPGSASDQDHSSGQRKSKKMSKNDNSLTDGSSSSRCSSSHSVQAISSNSVVRGTKTDD
>NtbHLH11.2
MDQLNNGAMYQSNYLSNHCLAELNQLPSDVAIPPNGFHSESSTKQQPEAELKDSLAARKVQKADREKLRRDRLNEQFMELGKTLDPDRPKNDKASILSDTVQMLKDLTAQVSRLKSEYAALTDESRELTQEKNDLREEKASLKSDIESLNAQYQQRVRTMYPWAGMDHSMVMHPPSYSYPMPVPVPAGPVPMHPSLQPYPFFSNQNPAVVPNPCSSFLQYMTPNTLIEQQSAQYMSPIIQPGSMTRQDSRNKSSDQGESRIDKSEDSNEVATDLELKTPGSASDQDLSSGQRKSKRMSKKDNSLTDGSSSSRCSSSHSVQAISSNSVVRGTKTDD
>NtbHLH113
MEPANLHHHHQQYHQLQFQDQLPLGISPNSSSSNSSYGDATNTTHTWTPCTILNSAGTSLSSYSSGAINTTNSSDPLLLRQQQQSGTNLVSMTQDLGFHWANNSVSSQLVKQETSLDSYPRFTQMLKSPSNIEERELSDMNAKLLFGTLSNSGCQMINTGLQLYPGDHNLLYSSNSSSSTNNRGKFSQIYPTINVSNLNINQASYLANSSSLDMNLQPLDLVNTSRYGGSFSQPYGLTNHFQHSSSESPISAFSNGVPEAKRTSNILEPKAPQNAPKKSRVRKEKLGDRIAALQQLVAPFGKTDTASVLMEAIGYIKFLQNQVETLSVPYMKSSRNKTSRSLHGGGGEMNGSEEVKRDLRSRGLCLVPLSCLTYMTDGGGGVWPPPNFAGGT
>NtbHLH115
MVSPENTNWLYDYGFEESAVPDSNFSATASGFNWPMQNLNGSRNVSAEVDGSIGESDCPKENGSKKRARVESCAPTSSKACREKQRRDRLNDKFTELGALLEPGRPPKTDKSAILVDAVRMAEKNELRDEKQKLKAEKEKLEQQLKTMSAQPGFLPPAIPAAFAAHGQVPGSKLVPIMSYPGVAMWQFMPPAAVDTSQDHVLRPPVA
>NtbHLH116
MLSHSMGWMDGKEDEETGTWVHQNNNENNHNNNNRDEMEMGALSTFKSMLDAEDVDWYNMATNNNNHNNNSVGAMQFGSNFTEAENNLLLQPVDSSSSCSPSSAFNNLDPSQVHFFLPQKSTIPPLLSALNNPLENGFDLGCGEKGFLETHQNLSVLNKTGMFTGGFQDLSSQNQMGHNNLSSFTQFPCTNLLQMPQTSSGFGPLVGFGDNSAHDNSLFLNRSKLLKPLDNFASIGAQPTLFQKRAALRKNLANNSSGNLGILGNEIGQTSSNKEVNEMNERKRKCSSNLDELEDVSLDGSTLNYDSDDLIEKVEDSVKNGGNSSNATSTVTGVDQKGKKKGLPAKNLMAERRRRKKLNDRLYMLRSVVPKISKMDRASILGDAIEYLKELLQKINDLHNELESTPPGSSLTPATSFYPLTPTATALPGRIKEELCPSSFASPLSSPTGQPPRVEVRAREGRAVNIHMFCSRRPGLLLSTMRALDNLGLDIQQAVISCFNGFALDIFRAEQSKEGQDIHPEQIKAVLLDSAGFHGMI
>NtbHLH117.1
MDKASILERATSLIRQLRERPETVLQCHLETKTNNEKGAPAVKKARISLPEVEVRSLEEEVLITVYCKKKYTGIIDEILSVIQKLHLTIKSSNFMPFGSTAMHITVIGQMNDELCETTDCLAEKLRQSILKM
>NtbHLH117.2
MERKPLLQPEFNAGEAFLPLMASDEAFINGLYNGLSYQSVLSLSLDHYNHGEEVKPLSLSYFHPSLANDIPYAAAASQMQQSSATFDFSTTRDFPWVKETENILDADQKLKLPKLEPVTENLQLYPYNNEIFLNEPPFNYFSNGISDDSGLGYGRLPDLRCLEMPNYLDFHLGDSSSTVNGVEPVSVNSQVLMSNQLSTMPKSCKQSAYGSSTTRIRRQKLSEKTRSLEKLLPWDKKMDTATMLGEAYKYVKFLQAQVRVLQSMPVLVEGGASSSSSGSEDRNGKFSNVNEVKANSFYGPLARLNRQQLLQVVLNSPVAQTYLYSKGCCVYSAEQLLQLRKIAQRNALYRQTLFYSGMFS
>NtbHLH12
MADEFQAGVCGGNWWNSSRSIFGSSLCAASSIGNNFAWPNNDLLDMKSSCRSNDESGNSDDSVVLQELPKHHQQPHDSTLQMLGIGLSSSSISSTPDWNHTMMHGNERADSSYPTILQEDLNSSLNYRQETGVDCSHELGKNFSTITEDSSNNSYKQVNHQDFTLGMNPITSSTNTDQSTVISSSFPMNSSFSNYPSALLQTLFDNDPPPHQQQPQQQSLFTNNNQPMNFPVSLNYRPNLNDHFSPSLPKFPPLLRPSLPKQTPSSFPFTDPTSLNNMRGNLLPSMHSQLLLQSPTFHEKSSVPNNSAKSDVEGFRESRAKKSGNSEPAFKRPRMETPSPLPTFKVRKEKLGDRITAIQQLVSPFGKTDTASVLHEAIEYIKFLHDQVNVLSTPYLKTGSPPLHQQSADKVKEQEGSKQDLRSRGLCLVPISSTFPVATETTTDFWTPNFGGTFR
>NtbHLH121.1
MDDSDQFDYAQVEHLLHLLSSSPSPPPPLTTNSPVPLQTQSCNLFNTPVPKRKTVIANIDQDTGKGKPPKEKENSEKKVVRRDVERQRRRDMARLYQRLRLLIPSKYLMGKRSISDHLEEIVDYIKDMRKNIEELETKREKLKEMRNICSSDHNSHLAAPSSSRKSDDNQDRIIVKKCKEGVLEISVISTLGGVLALSKVLRVLMEEELLVISCVSSKINQRSLHIIQSE
>NtbHLH121.2
MDDSDQFDFAQVENLLHLLCSPPPPPPPPPTLIPRKQDSSASLQTQSPKRKAAITNFDQDAGKGKPPKEKKNTEKKVVRRDVERQRRRDMARLYQRLRLLIPSKYLMGKRSISDHLEEIVDYIKDMRKDIEELESKRERLKEMRNICSSDHISHLAAPASSLKSDENQDRIRVKKCKEGVEISVISNLGEGLTLSKVLRVLMEEGLLVISCVSSKINQRSLHIIQSEVNSRGDIDLVGLQFKLMSLSYKL
>NtbHLH125
MTYKMVINSLPEAPYNLPTPDLLNMFPLPRSSISFTNTNTNQASNLLTSLGLLGDINIPATADGASNSNSSAVYDPSLLPLNLPPQPPLLRELFHSLPHGYGLRNLRSTTSFFNGLEERNQLSGALYQDGEERPFDNGIFEFSADMNGIAKNRDIGKDTKHFATERQRRVHLTDKYKALRSMVPNPSKNDRASIVKDAIEYINELKREVHDLELMVEKKRCSRDRIKRQKTEEGGNSMDGNDSKQMDEVDQSYNGNSLRSSWLQRRSKNTEVDVHVVDDEVTIKLVQQKRINCLLFASKVLDDLQLDLHHVAGGLIGDYYSFLFNSKICEGSTVYASAIAKKLIEVVDIQYAAIAPTNSC
>NtbHLH128
MEPANLHHHHQQYHQLQFQDQLPLGISPNSSSSNSSYGDATNTTHTWTPCTILNSAGTSLSSYSSGAINTTNSSDPLLLRQQQQSGTNLVSMTQDLGFHWANNSVSSQLVKQENSLDSYPRFTQMLKSPSNIEERELSDMNAKLLFGTLSNSGCQMINTGLQLYPGDHNLLYSSNSSSSTNNRGKFSQIYPTINVSNLNTINQASYLANSSSLDMNLQPLDLVNSSRYGGSFSQPYGLTNHFQHSSSESPISAFSNGVPEAKRTSNILEPKAPQNAPKKSRTDTASVLMEAIGYIKFLQNQVETLSVPYMKSSRNKTSRSLHGGGGEMNGSSEELKRDLRSRGLCLVPLSCLTYMTDGGGGVWPPPNFAGGT
>NtbHLH129
MDQQHSTCFSSSSKINDKEKKKKGSVVKLSTDPQSVAARERRHRISDRFKILQSLVPGGSKMDTVTMLEEAIHYVKFLKMQIWLHQTMINIVDDYDNPNYHHQLLMAHDSNFANYYPHENNSTPVENAQINYNLDQLQLPGYAFSDGDQFQGEETNISGDAFMYY
>NtbHLH13.1
MMEAFLSSDPSSFWAGTNTPTPRSSVSPAPAPVTGIAGDPLKSMPYFNQESLQQRLQTLIDGAREAWTYAIFWQSSVVDFVSPSVLGWGDGYYKGEEDKNKRKTAAFSPDFITEQEHRKKVLRELNSLISGTQTGGENDAVDEEVTDTEWFFLISMTQSFVNGSGLPGLAMYSSSPIWVTGRERLAASHCERARQAQGFGLQTMVCIPSANGVVELGSTELIFQSADLMNKVKILFDFNIDMGATTGSGSGSCAIQAEPDPSTLWLTDPPSSVVEVKDSSNTVPSSNSSKQLVFGNENSENVNQNSQQTQGFFTRELNFSEYGFDGSNTRSGNGNVNSSRSCKPESGEILNFGDSTKRNASSANGSLFSGQSQFGPGPAEENKNKNKKRSPASRGSNEEGMLSFVSGVILPSSNTGKSGGGGDSDHSDLEASVVKEADSSRVVDPEKRPRKRGRKPANGREEPLNHVEAERQRREKLNQRFYALRAVVPNVSKMDKASLLGDAIAFINELKSKVQNSDSDKDELRNQIESLRNELANKGSNYTGPPPPNQDLKIVDMDIDVKVIGWDAMIRIQSNKKNHPAARLMAALMELDLDVHHASVSVVNELMIQQATVKMGSRLYTQEQLRISLTSRIAESR
>NtbHLH13.2
MGLGNMLWSDEDKAMVAAVLGTKAFDYLMSSSVSAECSLMAMGNDENLQNKLSDLVERPNGANFSWNYAIFWQISRSKSGELVLGWGDGCCREPREGEGSEITRILNLRLENEAQQRMRKRVLEKLHMLFGGTDEDNYAFGLDKVTDTEMFFLASMYFSFPRGEGGPGKCFGSGKYVWLSDVMKSSVDYCSRSFLMKSAGMQTIVLIPTDVGVVELGSVRAISESLELVQSIKSCFSSFLSLIRAKQAGSVTVVAEKKDGNNFPFSSSFISEQPPNGVPKIFGQNLNSGCTPFREKLVVRKAEDRPLEMYQNGNRAQFLNARNGLRAASWASFSNVKPVNSADPYRPQIPANNVRDFVNGAREEFRTNNFQHQKNASMQIDFTNSRPVISPAHTVESEHSDAEASCKEDHAGPVDDKRPRKRGRKPANGREEPLNHVEAERQRREKLNQRFYALRAVVPNISKMDKASLLGDAIAHITELQKKLRDMESESERLGSTSRDANASASDSPSSETQNRIPDINIEAANDEVVVRVRCALETHPASRVIEAFKEARVNVVESKLAAGNDAVYHTFVVESSGSEQLTKEKLMAAFSGESNALRPSPVR
>NtbHLH13.3
MEDITSTNTLQKHLQYIIHSRQEWWVYAIFWQASKDANGRLIFSWGDGHFRGTKNLANSATVRIPNVDNNVSDTELFYMVSVPKYFVADNELIVRAYNPTSYIWLNNYDELQLYNYDRAKEAHLHGIRTLVCIPTPNGVVELGSSEIIQENWEIVQLSRSLFGLSNNNIVTPSPINHQDLSSFNFVPLGENHKVENDSPQATDTKLKQETVDGNISLGNSDSFENESSTINNINRPIKRGRKSSSSNATGTEMAKKHVEAERQRREKLNNRFYALRSVVPNVSKMDRASLLADAVTYINELKAKVEELESYKILSQKPKRQCATNSVQTVPSTVLNRANNSFGMEVEVKIIGLEAMVRVRSPDVNYPCARLMNVLRELELQVNHASVSSVKNLMLQDVVIKVTNEVANEEVLKSVILKRLSVAN
>NtbHLH130
MDSEFDKNQNMNSGLLRFRSAPSSLFENLTDGVIKIENFGSENKGFNLAGLNNQLVSQNSQLPPQYPRQNTSANVGSTDGGGYRVMGSLGNNHERQNKLASNLMRQNSSPAGLFSHLNSQIGYGTLKGGGGGGYRMANVASGDSSPSSSRLKGHFSSFPSGTPSSLGMLSRISEVDNESSITTVPDDDKRRDGNSEAQFYNMGFPFTSWNDSPQLDNEGKLFANADQIEEVGNRPPILSHHLSLPKTPAEIAAIEKLLHFQDTIPCKIRAKRGCATHPRSIAERVRRTRISERMRKLQELVPNMDKQTNTADMLDLAVEYIKDLQKQYKTLTDHRANCKCSAMQNQR
>NtbHLH134.1
MSGRRSRQSSEEGTSRISDDQIIELMSKLQQLLPEIPTRRTNKASASKVLQETCNYIRSLHKEVDDLSDRLSQLLSTIDADSPEAAIIRSLLM
>NtbHLH134.2
MSSRRSRDSESSRISDDQIIDLVSKLQQLLPEIRTRRSSKASASKVLQETCNYIRSLNRELDDLSDRLSQLLSTVDADSPEAAIIRSLII
>NtbHLH134.3
MSSRRSRSRQSSGVSRISDDQIADLVSKLQQLIPEIRNRRSDKVSASKVLQETCNYIRNLHSEVDGLSDRLSQLLESTESDSAQASIIRSLLM
>NtbHLH134.4
MSSRRSRQSSSAGSSRISDDQIIDLVSKLQQLLPEIRTRRSNKASASKVLQETCNYIRNLNREVDDLSDRLSQLLSTIDADSPEAAIIRSLLM
>NtbHLH135.1
MSNSRARSRHSGVSRITEDQINDLVSKLQQLLPELRNRSYDKVSAARVLQETSNNIRNLLGEVDDLSEQLSQLLGTSDTTQAALLRPLLMQ
>NtbHLH135.2
MSSRRSRSRHSGGSRISEDQINDLVSKLQQVLPELQNRSSDKVSAARVLQETCNYIRSLHREVDDLSDRLSELLETSDTTQAALIRSLLMQ
>NtbHLH135.3
MSSRRSSRSRHSGVSSRISEDQINDLVSKLQDLLPELRNRSSDKVSAARVLQDTCNYIRGLHREVDDLSERLSQLLATSDTAQAALIRSLLLQ
>NtbHLH135.4
MSSRRSRSRHSGGSRISEDQINDLVSKLQQLLPELRNRSSDKVSAARVLQETCNYIRSLHREVDDLSDRLSELLETSDTTQAALIRSLLMQ
>NtbHLH135.5
MSSSRRSSSRFSQDEINDLVLKLQSLLPNSSSRCTSTVPAPKIVEETCNYIRMLHNEVDDLSERLSQILASVDTNTVDLLDTLISLLQQ
>NtbHLH135.6
MSSRRRRSALKLTPDEISDLVLKLQALLPDSSSRCTSEVPASKTLEETCNYIKMLHSEVDDLSEKLSQKLASTDSILMPVIETLRHL
>NtbHLH144.1
MWQEMMREETEEEEIERLFMGVMEGYKDTCIPPLTDVSTTNAMVGCSSLNYGKRQRKEGPINENESINIQKGREGRRKMAEMYSVLQSLVPTLSHVHKETRENIVAESTDYIKRLEQEIVRLENLKKSFLGELVVDKPALSQCRNRVSSVNVTVSKGLAFFGIQFQLSQGLLTKIFGVLDKHQAEVLAANISVSDHRIAILTITVMIGHNKSDIVENIQRELLLI
>NtbHLH144.2
MEGYKDTCITPLTDFSTTNEMVGCSSLNYGRSQRKEGPINENESMNIQKGREGRRKMAEMYSVLQSLVPTLSHVHKETRQNIVAESTDYIKRLEQEIVRLENLKKSFLVDKPALSQCRNRVSSVNVTVLKGLAFFGIQFQLSQGLMTKIFCVLDKHQAEVLAANISVSDHRIATLTITVMIGHNKSDIVENIQRELFLV
>NtbHLH148.1
MDKAALLRSVVEHVKDLKERAKEISKVVNTPTDIDEVIIEHLDEDENSSNSIILKVCLSCDDRPELFSELNRALKNLKLTTEEANITSLGVRIKCVFVLKSVNGVCLNSLKQSLRVVLSRIAISLSTSNYRIKSKRQRFFLPANFA
>NtbHLH148.2
MYPSSTSSSSQNSMSHTTTAGGGSNGGGGLTRYGSAPGAFLTTAVESVIGANNHDFNLHGSHHQHLGPSRYYSPNMTSSNSLNSESTSKAKEQSSLQRSIGFNDLTIGGGGGGCGVLPAANSTTPLVRHSSSPARFLNQLAAAAGDTVSMGRGSYNSKGVADSSRGITRLNSQLSFTRQEVLSQIAEENEDVEGTSTENGHRKSTHSYATASSFAMGSWEDNNSIMFSVTPSKRAKHISNDIVNGLDDGETQFQFGLSQTALEMSSMDRLLHIPEDSVPCKIRAKRGCATHPRSIAERERRTRISGKLKKLQDLVPNMDKQTSYADMLDLAVQHIRTLQDQVQNLNIELENCKCGCKKSSQ
>NtbHLH162.1
MEQCNNPSSVSKADRKTIEKNRRNQLKALYSELNSLVPHQQHSRINLERMRQRKESLTVDGNSSSIRSSSVRKETLPLLPHLEIHHVDSSLDVVLITRIDDQFIFNDIIRMLHEESLEVGECAKGYRATRISDRLKKIVGSGHSGAS
>NtbHLH162.2
MEQCNDPSSLSKADRKTIEKNRRNQMKGLYSELNSLVPHQQHSREVLSLPDQLEEAANYIKKLQIDLERMRQRKESLTVGENSSSITSSSGRKETLPLLPHLEIHHVDSSLDVVLITRIDYQFIFNDIIRMLHEENLEVGECATGYRAARISDRLKKFVGSGAS
>NtbHLH162.3
MEQQCNNPSSSSSKADRKTIEKNRRNQMKALYLKLHSLVPNQQHSREVLSLPDQLEEAINYIKRLQIDLERMTQKKDSLKRGENSSSNSSCGRKTGLSLPHIEIHSVDSALQVVLTTGLDYQFIFTDVIRLLHEEGVQVINASYTLICDTIVHSIHSKMGECAPDQYGAARISERLKKFVGGC
>NtbHLH162.4
MKSSSKYNISSEKPDRKTVERNRRIYMKYLCSKLISLIPPHHFKPSTEMLSQQDQVDQTITYIEQLKERVEVLKRRKDELVAQGTGERSSTSKKVMTTCTLETPAVEVRELGSTLEVILISGLKKNFALQEVINVLEEEGAQVVTAHFSTICDKVFYTIHAQVKITRLGIDASTVQLRLQNLVC
>NtbHLH18
MDNSSLRWFSRTGEAGAYYSNEKKSVDDFTTQKSTISEDGEIREVSLSPDRDSRHAYSRSNYFNQENKSKVAKFDFSLITPLENQPKMNTNMLSFTNNVDSVPSQQVCKIEAVDEMYLCDSDHKYFQFLNSKSGYDQKDSQATKLGQGQKRERLPSVDQHHIIAERKRREKLSQRFVTLSAILPGLKKVDKASILEQAIRHVKELKEKVQQLEEQEKTRSEKSVMFVNKSQLEEDDHSSSSSAENNNCSSGDADIEVRFSDKNVLIRITCERRNAFVQNIHNEIEKLHLSIMDESFCMTLKDLVKHVRIVTARLMTQA
>NtbHLH23.1
MQQENMLENLDFGHHLTQNKSNENMGEYGFDIPAIKSFCSSSFYSQAVKFQETTDKASLLAKVVQRVRELKQQTSEIMQLDETNFPSETDEITVLSSNDCLADGRLLIKASLCCEDRFDLIPDLIETLKSLGLSPLRAEMVTLGGRIRNVIVLAVDKDHSSDESLLFLRDTLRSIVQPSSYGTGERSKRRRVLDQGTSNY
>NtbHLH23.2
MQQENMLENLDFCHHLTQNKSNENMGEYGFDIPAIKSFCSSSFYSQSVKFQETTDKASLLAKVVQRVRELKQQTSEIMQLDETNFPSETDEITVLSSNDCLSDGRLLIKASLCCDDRFDLIPDLIETLKSLGLSPLRAEMVTLGGRIRNVIVLAVDKDHSSDESLLFLRDALRSIVQRSSYGTGERSKRRRVLDQGTSNY
>NtbHLH24
MANNNIYHHNARTSFSLTEPDAEPDDISVFLRHILNHSSNFMTHETQYSSSLPHLLPKNQHGELSSVLNSSAGGIFSSSYGAYNVPANVSSSSVGTMDNDPDEYECESEGGTEDLGVEGSAQQPPPRNTNSKRSRAAEVHNLSEKRRRSRINEKMKALQNLIPNSNKTDKASMLDEAIEYLKQLQLQVQMLTMRNGLSMYPMGLPRVLQQNQVSQLSMDLCEGNGYTNAKAAGALHVNQDTSLNAIFSPSENRTETKLTPVATMSNVNHSNNAFESESSINVHLDPFQLSRSTCKGILREDWLPLHEMSERQSKTVSIGENVAPTVPFDASGLKRNTLEACFLRYQFGAMGETNMDCDQLLAPQLYR
>NtbHLH27
MERALEWLRPLVDSNNWEYCVVWKLGCCCSGAKAVDVNVKKENGGQLTFTTLCRDSQIQHPIRTKACEALAHFPLSISLYSGIQGEVVTSNEPKWIIHTEVSNSTLSHYPWQELKGTLVLIPVAGGLTIDFIINRFKHGSEKASSSSAKKEDQALDSFPLEKLSFCAPLLQYTSFPSSAPLISQVSESSANPSIQGSPTCSIPSNELTLCHSTSDNLSRNIPLSQSSDVYFEHTELQCSGNLSRMEGAVFPWNQENYIIAGDVYTMGKKRQRGPYQSKNLVTERKRRNRIKDGLFALRALVPNISKMDKVAILGDAIDYINELEENVKLYQVELNELAAEVSKNESSEVVLSDMSEMSKVTGPTNEKTQISINTTKRTRMEGQVEVNQIGAREFLLKVSGSHKPGGFTQLMEAMNSLGLEVVNTNFTTFGGEILSIFIARANMHRVVEAQQLRSSLIELTS
>NtbHLH29.1
MESTNACSTLPMENVNDVGLINFMDEANFEQFIELIRGETADPIVKFCPNYDCEHITGCFASTDVQFEPTPMDIFDWNATNISNNPISLFSSLPGEMKLGEEEEDEDEDDNDYEESTGTTTTTTTTMLPATPTKKSTRTDRSRTLISERKRRGRMKEKLYALRSLVPNITKMDKASIIGDAILYVQGLQTQAKLLKAEIEGLESSFNETNNNPFQNTKQMKLMTHYPAFKRISKMDVFQVEERSIYVRLVCNKGRLVAASLFKALESLSGFNVQSSNLAISADDYILTFTLNVKECEVDMNLANLKLWIASSFLNQGFYIETLPLV
>NtbHLH29.2
MESANAYSTMPMENVNDVGLINFIDEENFDQFIELIRGETADPIVTFCPNNDYEHITGCFSEANVQFEPASTDFFDWNATNMSDPISLYASLPNEMKLSEEEEGEEEDNDFDESSATTTTTTTTRTVSPATPTKKSTRTDRSRTLVSERKRRGRMKEKLYALRSLVPNITKLDKASVIGDAILYVQGLQTEATKLKIEVAGLESSLNGMNDNKGGAFQNAKKMNFTSYYPAIKKISKMDVFQVEEKGCYVRLVCNKGRHVAASLFKALDSLTGFYVQSSNLATSSDDYILTFTLNVREYEVDINFGNLKLWIASAFLNQGFDFETYPLA
>NtbHLH3.1
MGTVNMSWSDEDKATVAAVLGKEAFEYLISSSVSAECSLMAIGNDQNLQNKLSDLVERPNATNFSWNYAIFWQISRSKSGELVLGWGDGCCREPREGEEREVKSIFNLRLEDEAPQRMRKRVLQKLHMLFGGTDEDNYAIGLDRVTDTEIFFLASMYFSFPRGEGGPGKCFGSGKHLWLSDALKSPLDYCARSFLAKSAGMQTIVLIPTDVGVVELGSVRSIPESLELLHSIKSCFSSFLVRAKQAAGLAVVTEKKDGNNSPFSSSAFSERPDGIPKIFGHDLNSGTHFREKLAVRKAEERPWDIYQNGTRMPFMNGRTGLHAASWAQFSNVKPVKPVELYSPQTPPAHNLQELVNGGREEFRLNNFQHQKPARMQIDFTGATSRPIISPAHTVESEHSDVEASCKEDCAGPVDEKRPRKRGRKPANGREEPLNHVEAERQRREKLNQRFYALRAVVPNISKMDKASLLGDAIAYITEMQKKLRDMESERELRLGSTSRDAMAAEDSPNSEIQIRGPDINVEAANDEVIVRVSCPLETHPISRVIQTFKDAQINVVESKLSAGNGTVFHTFVLKSSGSEQLTKEKLLAAFSSESDSLRQFSPVGQ
>NtbHLH3.2
MGLGKMLWGDEDKAMVAAVLGTKAFDYLMSSSVSAECSLMAMGNDENLQNKLSDLVERPNGANFSWNYAIFWQISRSKSGELVLGWGDGCCREPREGEGSEVSRILNLRLENEAQQRMRKRVLEKLHMLFGGTDEDNYAFGLDKVTDTEMFFLASMYFSFPRGEGGPGKCFGSGKHVWLSDVMKSSVDYCSRSFLMKSAGMQTIVLIPTDVGVVELGSVRAISESLELVQSIESCFSSFLSLVRAKQAGSVTVVAEKKDGNGSPYSSSFVSEQPNGIPKIFGQNLNSGCTPFREKLAVRKAEDRALEMYQNGNRAQFMNARNGLRAASWASFSNVKPVNSMDPYRPQIPANNIRDFVNGTREEFHINNFQHQKSASMQIDFTNSRPVISPAQTVESEHSDVEASCKEDHTGPADDKRPRKRGRKPANGREEPLNHVEAERQRREKLNQRFYALRAVVPNISKMDKASLLGDAIAHITELQKKLRDMESERERLGSTSRDANASASDCPNSETQNRVPDINIEAANDEVVVRVRCALETHPVSRVIEAFKEARVNVVESKLAAGNDTVYHTFVVESSGSEQLTKEKLMAAFSGESNALRPSPVR
>NtbHLH3.3
MGSSSPMVDSSLPQGDNQLPLGLQHMLQYVIKSQPDWWAYAIFWQTSTDDEGKPFLAWGDGYFQGAKGGAAVNNKGSSSDAAQSERKKVIRGIQALIDGDNNNLMDDGNVTDIEWFYVMSLARSFSVDNGSVPGKAFSSGNFVWFTGAAQFQVYSCERAKEAQIHGIQTLLCIPTSNGVLELGSAHLIKENFDLVQQVKSLFLSCPPIHFLEKSICFADIGLVTGLQQDNEDKLEKQQLDSDKKAVAKKRGRKPKGGDNNINMAALNHVEAERQRREKLNHRFYALRSAVPNVSRMDKASLLSDAVSYINQLKAKVDELELQLIDHSSSSNKKQKSNESGENQSTNTSVDQELRPNSSLEVEVKIVGPDAMIRVQSENVNYPSAKLMSALRHLQLQVHHASISSVNNLMLHDVVVKVPQGLRTEDGLRTALITTLESNS
>NtbHLH30
MQPQSFNINPVHFPSNSEMSQILPWTLPPVQPFNPVHHHHVDPFLLPPTPSPYGGLFNRRVPQFAYEGTTSSDHHLRFISDTLGHVVHHQPAGSAPFGLQAELQKMTAQEIMDAKALAASKSHSEAERRRRERINNHLAKLRSLLPNTTKTDKASLLAEVIQHVKELKRQTSLIAETSPVPTEIDELTVDNASDEFEDGKFVIKASLCCEDRSDLLPDLIKTLKTLRLKTLKAEITTLGGRVRNVLFITGDHNYNQEDDLSTSDDLDLQQQQPQYSISSIQEALKAVMEKSSGDDSASGNVKRQRTNNINILS
>NtbHLH31.1
MDPMMNEARAFQAAAPNPPFNLAEIWPFPINAGAAMPYANGDHHFPINDPMLLDHRTNHRSGSARKRREDDESAKGVSTSGNGLSESDSKRLKATGSNENHESGGDGEGNSGKSADQPAKSAEPPKDYIHVRARRGQATDSHSLAERARREKISERMKILQDLVPGCNKVIGKALVLDEIINYVQSLQRQVEFLSMKLEAVNTRVPPNIEGFPTKDLGQQTFEANAMAFGSQGTREYAGGTSPDWLHMQIGGGFERA
>NtbHLH31.2
MDPMMNEARAFQAAAANPPFNLAEIWPFPINAYANGDHHIPMNDLDHRTNHRTGSATKRRDDDESAKGVSTSGNGLQSESDSKRLKATGSNENHESGGDGEGNSGKSADQPAKSAEPPKDYIHVRARRGQATDSHSLAERARREKISERMKILQDLVPGCNKVIGKALVLDEIINYVQSLQRQVEFLSMKLEAVNTRVPPHIEGFPTKDLGQQAFEANAMAFGSQGTREYAGGTSPDWLHMQIGGGFERR
>NtbHLH31.3
MAAFSDQLQHTNPFLLDSVFLPSSPIKMSGFLEEQNNSIVQNCFTQFYQPESFQQLPTANVIVHESSYCLDQSTNVTLSQNELNSMTNNSSSSVSLDMDSSSVTDKIESGNKPNFIPMDKKRKSREGSSSMSSAHSKNVKQVDNGKKKKSNSQSVGKDEKKGKDDNKKEEKKANEEAPTGYIHVRARRGQATDSHSLAERVRREKISERMKILQSLVPGCDKVTGKALMLDEIINYVQSLQNQVEFLSMKLASSNPMYYDFGMDLDALMVRPDQSLSGLGTPLPNMQQTSPTNITSQAAEVIPNINNSGYPFLDNSASLMFQQVHFPNSISQGNGQLLWGADDQRQKLINQSGLSNNFCSFH
>NtbHLH32
MQPQSFNINPVHFPSNSEMSQILPWTLPPVQPFNPVHHHHHVDPFLLPPTPSPYGGLFNRRVPQFAYEGTTSSDHHLRFISDTLGHVVHHQPAGSAPFGLQAELQKMTAQEIMDAKALAASKSHSEAERRRRERINNHLAKLRSLLPNTTKTDKASLLAEVIQHVKELKRQTSLIAETNPVPTEIDELTVDNASDEFEDGKFVIKASLCCEDRSDLLPDLIKTLKALRLKTLKAEITTLGGRVRNVLFITGDHNYNQEDDLSTSDDLDQQQQPQYSISSIQEALKAVMEKSSGDDSASGSVKRQRTNNINILS
>NtbHLH33
MEFPNTPFDDSNISEGSKIGGKMDKRKQIEGEVREYKSKNLDAERRRRQKLSERLLELRSLMTKETIITDAITYIRELQTNVNNLSEQLLEMEATHGEELERKSEEILDTAEEMANWGIEPEVQVAHIGTNKLWMKIVCQKKRGGFTKLMEAMNVLGFDLNDTSVTASKGAFLVTSSVEVVRGGLIDAHQIREILLEIIRGI
>NtbHLH36
MDNFHSIFPLQQDVDDNDSHELLYNNPCNFLYQQDLVTDFAPLESDKNTLSFNNNQKENKVGKASAASLPVEKTSDDKQKKVMHREIERQRRQEMATLYASLRQQLPLEIIKGKRSTSEHILEAANYIEYLQKNVRNLEDKREKLNKTSNSSNLDYTKSGRSSTSDSSSSTNVTVKQCLDGMEILVNCGVESEGFRLSRVLEVLLQEGLNIVNCSCTKTSTSLLHTIRTEVASQARIDVH
>NtbHLH37.1
MDIEMLKSAAASEDQMELMLMMQLDKLPDFSTGNSSELPMIDFSPQGSCNSNNSGNGNTNYFPNQIDHNTPTFLNIPSNNISFTNSHQNPSTLQNFLANNSSSSSSSGAFNSHSMNRSNMAAMREMIFRIAAMQPINIDPESVKPPKRRNVKISTDPQSVAARHRRERISERIRILQRLVPGGTKMDTASMLDEAIHYVKFLKNQVQSLERAGANRPSNSVAATGLGFPVPMSLSGNYLPVSSKSYQNIQQYADA
>NtbHLH37.2
MDIDLLKSAAPEDQMEMMLLMQMQDFSKGYSDMNEMPMLDCSPQGSSNISNNTHANLSQMIDYHNSHTFLNVPASTISFTGSPSVIQHQETLRNTVGAYPSHTVKRNSMAAMREMIFKIAAMQPIQIDPESVKPPKRKNVKISNDPQSVAARHRRERISERIRILQRLVPGGTKMDTASMLDEAIHYMKFLKKQVQSLEKVEATRPVAAASGCLGFPVPMSSLSGNYLPMGSKTYYPYHQSVQP
>NtbHLH38.1
MLAVSSSNNFGWLLEDPISYELNMTTSSDSVAALHPSSQTRLLEHCDSKKFDQINNDDQPDQMVKKLNHNASERDRRKKINSLYSSLRSLLPASDHAKKLSIPSTISRVLKYIPELQNEVEKLIEKKEDLTSRTISNKENSADFNKQKRRGGNDSSSLVISASEVGDKEVVIQISTLKINKGSFAEAVSDLEDEGLLLLNSSSFETFEDRVFHTLHFQVQGTMVVELDTLRDKLSSYFQKEDKL
>NtbHLH38.2
MAVSSPLFSNFGVCLADPKNKKLNTIEAPLSTGIPVHYSSSQPSIVHSEFKNFEEINGDNDHLDGTVKKLNHNASERDRRKKFNSLCSSLRSLLPATDHTKKISFPVTVARVIKYIPDLKKEVGGLTQKKEDLTLRSIPKKEYSADFNNKQTIIKGGIQSSLSVISANQVGNREVIIHISILKTNKSSFAEAVSELEEEGLLLLNASSFETLGDRVFYNLHFQ
>NtbHLH40.1
MEQIGAFFDEEWESLTKLFSSTETADFMLQLHGDQGNLFAINAHENAGSSYENGRPQSAFYQIGDEQHEANTNFQYFSHESSITSCGSDGMFFPNNPSRDIDHDVNNQLLAISNQTDDQSIDFFVMDNKNNLENLSINFPDDTNDMDSPLSKEEMVCDQLDNVGISPVSNKEMQLKRKFDKIALQSSSKEQKLKEELPENPKKKSRGSAQDVQKNKKKAQPKGKKNQKITQINNEEGEDQGTNNAAIQNGQSSSCCSSEDDSNASQELNGGAISSKSKGKSRASRGAATDPQSLYARRRREKINERLRILQNLVPNGTKVDISTMLEEAVTYVKFLQLQIKLLSSDELWMYAPIAYHGMDIGLYQNMMPSL
>NtbHLH40.2
MDINHHLKLTTTTWQPTMANMNDNIFDDHHHHQQQQQQQQQQRQFPFDHNPIWPSFPLQNPHHHLPSFSSELQQQREQQVPFDHVGNNHVQTLIEDHHDQEPEDDEEEEEEELGAMKEMMFKIAAMQPVDIDPATIRKPKRRNVRISNDPQSVAARLRRERISEKIRILQRLVPGGTKMDTASMLDEAIRYVKFLKRQIRQLQSSNHHLSPSQVPVVPCPNTENWANMVTPTKALILGSSGITTTTIATTTTFVGNSASNPTYEVIGN
>NtbHLH42.1
MNCQISGNLGGFYENEAKVVSQNLVLDSEKGELVKASGRVGKKVGKSEGKRIAALKSHSEAERRRRERINAHFATLRNLVPSSDKMDKAALLAQVICQVKQLKETATHVSESFFIPLDSDEIRVETIAENAGDGTCLFRASICCEYRPELLSDLREVINSLRVNLVKSEISTLGSRVKNIFVFTNVIDGGHANIEAREILLTSARQAFSSVLGKVAAFPEYSTYSNKRQRISCFDTSSLL
>NtbHLH42.2
MINHSFPSFYELGGCSDSYNFLHGIINSSPEMFNVESSSVVSPRSMAEAKAIAANKSHSEAERRRRKRINGHLATLRNLLPNTIKTDKASLLAEAVRCVRELKKTTSELGATMSEDDDNTDDFMNYMGSNDQTTMKKFIFPSESDELNLSYCNSNNSGTLLAKATICCEDRPEIMMDLRRALSTVQGKIIRAEMATVGGRIKCILWVQMLENGCREEGLGQLRRALKLVMDKANFLAQNMGQDLLGNKRPRLYQC
>NtbHLH42.3
MEFFNSFNGHYEDYGFQGIMTNGSTSSSSLILDNERGELVKAMVRPGEKGVNPEKALIALKNHSEAERRRRERINGHLGTLRNLIPGTNKMDKAALLAKVISHIKDLRVNAAEATKGVLVPTDIDEVCVEQQAEGSGGATYSVKASLCCEYKHELISDLRQALDTLPLKTVRAEIATLGNRMVSVFVITEGDEGNTNERCQLLVTTVRQALRSVLDKFYASEEFSSRSTLSSKRRRVSLLDSSSSSSLGDFW
>NtbHLH42.4
MEFFNSFNGFYEDYGFQGIMANGSTPSSSLILDNERGELVKAMVRQEQKGVNPEKALIALKNHSEAERRRRERINGHLGTLRNLIPGTNKMDKAALLAKVISHIKDLRVNAAEATKGVLVPTDIDEVCVEQQAEGSGGATYSVKASVCCEYKHELISDLRQALDTLPLKTLRAEIATLGNRMVSVFVITEGNEGNIEDNERCQLLVTSVRQALRSVLDKFYASEEFSSRSTLSSKRRRVSLLDSSSSSSLGDFW
>NtbHLH43
MDIDLLKSAAPEDQMEMMLMMQMQDLSKGYSDMNEMPMLDSNPQGSSNSNNNNNTNPNLSQMIDYHKSHTFLNVPASTISFTGSPSVIHPQETSRNSFGAYPSHTVKRNSMASMREMIFKIAAMQPIQIDPESVKPPKRKNVKISNDPQSVAARHRRERISERIRILQRLVPGGTKMDTASMLDEAIHYMKFLKKQVQSLEKVEATRPVAAASGCLGFPVPMSSLTGNYLPMGSKTYYPYHQSVQP
>NtbHLH45.1
MSHIAVERNRRRQMNEHLKVLRSLTPCFYIKRGDQASIIAGVIEFIKELHQVLQSLEAKKRRKSLSPSPGPSPSPRPLLQLSPTPESPFSHIDPNNNNLFKELGACCNSPVADVEAKISGSNVILRTISKRIPGQVVKIINVLEKLSFEILHLNISSMQDTVLYSFVIKIGLECQLSVEELAVEVQKSFSSDVVCISEI
>NtbHLH45.2
MSHIAVERNRRRQMNEHLKVLRSLTPCFYIKRGDQASIIAGVIEFIKELHLVLQSLEAKKRRKSLSPSPGPSPRPFLQLSPTPESPFSQNDPNNNNLFKELGACCNSPVADVEAKISGSNVILRTISKRIPGQVVKIINVLEKLSFEILHLNISSMQDTVLYSFVIKIGLECQLSVEELAVEVQKSFSSDVVCISEI
>NtbHLH47.1
MAMGHQDQDGVPNNLRKQLALAVRGIQWSYAIFWSTPVTQPGVLEWSDGYYNGDIKTRKTVQVGEVNEDQLGLHRTEQLRELYSSLLTGEGEEDLQPQAKRPSAALSPEDLTDTEWYFLVCMSFVFNVGQGLPGKTSATNQTIWLCNAHQAESRVFSRSLLAKASITVVCFPYLGGVIELGVTELVLEDPNLIQQIKNSFEVDHSVISKRPNYNSNDAKDDMNVASRKLDHNVLESDAYPVEINNSSPHDSSNGFVANQEAEDSLMVVGVIGETSQAQSWKFVDDNMSNGVHNSLNSSDCISQNYEKLSPLSSGEKETKPCPIDREEHNQNKLHLLDHQGDDAQYQAVISKLLKSSDQLTLGPHFRNINKKSSFAGWKNDTEAPRIGTAQKLLKKVLLEVPRMHGGVTHKFSRENRKKNGLWRPEVDDIDRSRVISERRRREKINERFMHLASMLPTGGKVDKISLLDETIEYMKELERRVQELEARSGKKTNDTAEQTSDNCGTSKFNDVNGSLKRKACDMDEMEPESCNELLKGSSADGIVISMIDKEVSIKMRCLWSEGLLLKIMEALTDLQMDCHTVQSSKIDGILSIAIESKSNGLKTVSVGAIREVLQRVVWKS
>NtbHLH47.2
MDTESPAPIHEKDTTAAETSLDSSHLGKKNQKKAPKRIHKAEREKLKREHLNELFLGLANALELSEQMNGKASILNEAARFVKDILSQIKHLRTENTTLLSESQYLSVEKKELQDETSALEAEIGRLQNEVKAREAKTNLDLNLAPPEIQHPEFALQNNYMRLPASAHAFQDSQIMNPAYVFPFSSNPQVHLAPDATKSTSTPTSTVKKPQARYPTPADVWPSQIFEKRPRLLGQEVQDGA
>NtbHLH47.3
MGAENPTSSAENGGIAVETSPNGSPSCKKIQKKVPKRVHKAEREKLKREHLNELFLDLANALELSEQTNGKASILNETARFVKDMISQIKHLKRENIALLSESQYLSMEKKELQDDNSALEAQIGKLDGEVKEKVAETNLDLNLSLPETQLPQLASQVPDNFLRLPGPEHPFQQMQMMNPLYVVPLNSTPQAYPQPDTAKPAAMPTYCVKKPQARYPTPADVWPSQILEKRP
>NtbHLH48.2
MESTQVRSASCGGKAGETATGFHHICGEGQSIIMPVPTEAAGNSFTALLELPPNQALDLLVHSDEMGSAELSLPDNHNKPYYSSPLIDGGSAGEFAGEFSVFAAGNSPENSSFPSNSQFVKQEPVDSDSNPNSSPEFSNPTVDQKTTKRKERQKKGKESSSKKSKRSANDTSEKLPYVHVRAARGQATDSHSLAERARREKINARMKLLQELVPGCNKISGTAMVLDEIINHVQSLQRQVEFLSMRLAAVNPRVDFNLDSLFATESGSAVDSNFASIVAPSIWPEGQTSGNRNQYQQLLQIDGFNQPVWVREEDNSSFITPENSFLTYDSSANS
>NtbHLH48.3
MESTQVRSASCGGKAGETATGFHQISQSIIMPVPMEAAGNSFTALLELPPNQALDLLVHSDEMGSAKLSLPDTHNKTYYSSPLIDRASAGEFAREFSVFAAGNSPENGSFPSNPQFVKQEPDDSDSNPNSSPEFSNPTFDQKTTKRKERQKKGKESSSKKSKKSANDTSEKLPYVHVRAARGQATDSHSLAERARREKINARMKLLQELVPGCNKISGTAMVLDEIINHVQSLQRQVEFLSMRLAAVNPRVDFNLDSLFAAENGSAVDSNFAGIVAPSIWPEGQTSGNRNQYQQLLQIDGFNQPVWVREEDNSSFITPENSLLTYDSSSN
>NtbHLH50
MAYHLLNPDMQINNPPFSVFNIDSSLNFNNQFPELNLNPTSLEMSNFNFQSFVGFSHENILTQTPEFPVCLTANFHGIFQEDDKNKVTIQARNDINESKKRKTIETPESSSAYSSPAVSWSGTKRKTSKGKGKKVKSDEKEEDNPRQVVHVRAKRGQATDSHSLAERVRRGKINERLKCLQDIVPGCYKSMGMAVMLDEIINYVQSLQNQVEFLSMKLSAASTYNNFNSETYILETLQKLRKEGCEGVASSNQIGPLDHSFGCYPQLPYNT
>NtbHLH53
MASLSYNSNSNLEPNMQQLNEFLFDFNYDQSFPKPEACYFDPFFDSSDFVFPAILMEPNCIVPEIQEYYSDFQMSNPKRQKVFQLDNCHHQDIITHEGNLSNGPIYQSFSFPENIPMPQLEFPSPPVFNSGCCHEKKEKKMSAQSIAARQRRKKITEKTQELGKLIPGGHRMNTAEMLQATFKYVKFLQAQVGLLEFIGSHQENGKSYETPDLQKLVGSPLIQEKLYSSDNCLVPKVFLEDLDKNHEFQHSQSVDQVKKLIT
>NtbHLH54
MDQSRFQQQPINSGLTRYRSAPSSYFSSLLSSTPSSGGGTNITSGGCGYARDDFSQLQNSRGSNSTDIEQVFAKFVASIGNQGSNSGSFSSTQQIQDNPTSNMNVRSDFIVPKQEVKQQHERLTRHRSSDYSLVSLMNYQTQAQQQSQSQFISSVKQEPEMNYQNLAPQRIDNSKVATSLAAVDNSFTFMTSVNSTGVSPVNIGGRVGAGAGVGVGGGNTNLTRYNSSPAGFFDLINIENEYGGMRGIGSYGTGANATTEASLLSSKRFKTQVGISSGKPPASPGLMTPISEIGDKVVEENSIGDEQKNDESCITDFPIPSWEDSHILSDDFLKAEDIEIEPFSNVNASNIQNSEGLSRPPIPLSHHLSLPTSTLEKLLQDSTPLNVRAKRGCATHPRSIAERVRRTKISDRMRRLQDLVPNMDKQTNTADMLDFAVDYIKELEKQVKILAEKRAKCTCTNK
>NtbHLH59.1
MANNPSEGPDDFFDQILGFPAYNGAEQNLAGNDGGAIPPAMMLQLNSGDVSGQFSGVGLGVGLGGGGGGFHHPSQSGSFPLGLSLEGGKSGFMKMDDVSAGFHGQPMPSMPHPPAIRPRVRARRGQATDPHSIAERLRRERIAERIRALQELVPSVNKTDRAVMLDEIVDYVKFLRLQVKVLSMSRLGGAGAVAPLVTDIPISSVEEESSEGGNNQPAWEKWSSDGTERQVAKLMEENVGSAMQFLQSKALCIMPISLASAIYHSQPPDTSSLIKPETNPP
>NtbHLH59.2
MANNPSEGPDDFFDQILGFPTYNGAEQNLAGNDAGAIPPAMMLQLNSGDGSGQFSGMGLGVGLGGGGGFHHPSQSGSFPLGLSLEGGKSGFMKMDDASAVPGRRFRDDIGFHGQPMPSMPHPPAIRPRVRARRGQATDPHSIAERLRRERIAERIRALQELVPSVNKTDRAVMLDEIVDYVKFLRLQVKVLSMSRLGGAGAVAPLVTDIPISSVEEESSEVGNNQPAWEKWSSDGTERQVAKLMEENVGSAMQFLQSKALCIMPISLASAIYHSQPPDTSSLVKPETNPPP
>NtbHLH64
MDMVSKDDAESEKRCEDALSFQSPNMSSDWQLSGSNLTNASVGMVSNSNPMVDSFCASVWDHPISSSNLGLCDTNIQTIHCTTNADRLRTNVNRMLAMSWTQPNAMSLKGDMFVPPTPGMLPQSLSQFPADSGFIERAARFSCFSGGKVGDMMNPFTIPSSPNTYHNALALHRPQEVFASNILQSPSAAISQKQHVGNAVEGSEDVSLPLEHGATDRSPIKHEKNESFARSLDEAKECVGISGNESDEAECSGHQEEVEGKDSSARGLGSKKRKRSGQDTELDHTKGAQQPPAEPTKDQTEIQKGEQNRLGGKNSKQGSQSADPPKEEYIHIRAKRGQATNSHSLAERLRREKISERMKYLQDLVPGCNKVTGKAVMLDEIINYVQSLQRQVEFLSVKLATIDPRLDFNIDGLLAKDILHSRAVPSSSLAFAPDMTMSYHSLQQLPTPLLQSGLPGLGNSTNALLRSIYPHLSATSGGYKESSSQLPNIWDDELHNVVEMGLSTSAPLHSQNLSGPLPSGQMKEES
>NtbHLH65
MHRLGNNLPNEQAKHTWERASDTLESVVHQATNCQMQNLDLKGSDKNKANINKENIVKQETIGGMAKKRMRSDSDPQLYGISGRLVGEFHKNIFDQNAEPSASASVRDTVMTWPNYHSLDESSRSFKSKVTFNEDSACHIAGLENKEEERETKGSNTLRRSRTAAVHNQSERRRRDRINEKMKALQKLVPNASKTDKASMLDEVIKYLKQLQAQIQLISSARNMESQMMMQLPLGMQLPHIQMPLLARMGMGVNLGMTPGMLNNMTANLARAAATTPHQSLTAPFIYPTSIATSCPPFMSPAFAMAPTIPTPPQANGDASASRAAVASSVTNSFPFNDPRSAFLAQSMNMEFNNQLAAQYMQQADNQSMQTRSKNLNQGNLNQRQTE
>NtbHLH66.1
TESFHSISVPQNPLLTSSRREKTFFSPEIISGMATNQPEGYADDFLEQILAIPSYTGLPPVADVGTSSETTSFTSASAAASGLQQPLFPLGLSLDNGRDDVSDAGAYAVKHEREGINIGNLYAGLEHLQSHAVRHAVPPVHHIQPFQGQPTTSTTVTVPHPPVIRPRVRARRGQATDPHSIAERLRRERISERIKALQELVPSCNKTDRAAMLDEILDYVKFLRLQVKVLSMSRLGGASAVAQLVADIPLQSVEGDSAESRSNQHIWEKWSNVDTEQEVAKLMEEDVGAAMQYLQSKSLCIMPISLAALIYPTQQPDDLSMVKPEPAAPS
>NtbHLH66.2
MAGNPPEGYAAGDDFLEQILAIPSYSSLPVTDIGACASSKTTSSDSVSGASQLQQPPQPLGLSLDNGRDDVSRSGAFAVKHPFQGQPTSSTAVTVPHPPAIRPRARARRGQATDPHIIAERLRRERISERIKALQELVPSCNK
>NtbHLH68.1
MAGNPTNNWWSMMMNGSMHPNHESQQFSSSSSSSSSQHFYGSSNYLADINIPSHDFPRSWSQLLLSGLSGEQEKSGMSHYHQYKKLQEKWEEVQSLNSINPSSSCFRVPVVDVKPQVVGQVLYGNYQDLPAASSPANSCVTTTLSDNILNYSGNKITSKCNSTSRGGVTKKARVQHSSAQPSLKVRKEKLGDRITALHQLVSPFGKTDTASVLSEAIGYIRFLQGQIQALSSPYMGNVEGSMGHTHQQSDSQVKDLRSRGLCLVPISCTQH
>NtbHLH68.2
MDSRNLYHHYQLQQQQFAGYPLLPGVPALHDWNPSLTSEEEYYYKGDMKRIQNNISSEEQWKRSSIDTFPFMNASMFQDGHQSSNEQLDYKNSKAYISNDYFFKMKDMNGLSNSLFKESYFKQEQQHVFDLNENLLSEDHSYMNNAKTCIGFSRLAAAATPNYISNHMEHYDFQGLKKLAFNGLNFKNSSIGDHSTSFGHFCTDRMSSGLAGLQELTHNPSNSSNKNPVVSNNIGVSTKAKRLNCSAETPAQEVSKKPRITSQSSTPMLKVRKEKLGDRISALHRLVAPFGKTDTASVLTEAIGYIQFLQDQILTLSMPYTKSSQGKLHQINLKDSSIDMKGQTVLDLKSRGLCLVPMSFSSYITYSCD
>NtbHLH71
MEGESLSDRFFEDSEFDIFSILEALEGGGVSEFNMSNPTTTTTSDEINGLVSKEEEKKRKLVSQKSTGSSATLQEYSETEADGGATPNSNKRQRVTAVIGGIEEGNNQIETRISHITVERNRRRQMNEHLSVLRSLMPCFYAKRGDQASIIGGVVDYINELQQVLQSLEAKKQRKVYSEVLSPRLAIPSPRVLPSPLSPRKPPLSPKINLPISPRTPQPTSPYKPNNNNNKRLQQPTISATPLEPSPTSSSTNSSIDSANELAANSKSAIADVEVKFSGSNVILKTMSPRIPGQAVKIIAALEELALEILHVSISTIDGTMLNSFTIKIGIECQLSAEELAHQIQQTFC
>NtbHLH76.1
MDKKNMFLNNVNTMNELNCFYNPSWENDPFESTLSSIVSSPVTSNIMPSNSNNSSGDNFVLRELIGKLGNICNSGEISPNSYVNSTNNSCYTTPLNSPPRLNLSNFDHQINGNLQLLGVNHLPNSTNLAHFSVDSEYVNRNVQNLESGKLSRVSSSKCINVSGSQLGVQEFKESEFGESMENSSVSEQIPLGNDANSKKRKSAPKKKAKETIAKNANVSTENNESSAKRSKSDEKNGSDIDAAETKEQNKDNPKTAEPPKDYIHVRREKIGERMKFLQDLVPGCNKVTGKAVMLDEIINYFLSMKLSNMNPRMDFNTESLISKNMFQSAESLQHNLHPSETSTAFPYEFQSQHCPNGYMARNVNIMQLPHMEEFVEQTPQVPTFFEDDLHSVIQMGFGQIQAQNFPG
>NtbHLH76.2
MDIASNNDSEPEKRNNEEVMNYQSPNVSSEWQLSGSNLTNVSMGMIQSNNQMVDSFCPTSWDQPTNSPSLGFCDANVQINPSTSNPLVTLGSNWTPNAMLKGGMFLPPAPMMLPQSLAQFPADSGFIERAARFSCFSGGNFGDMMNPFSLPESMNPYYRGPPPMQGPQEVLASNGLKSPSAQKQHLSNVAESSKDVSLTVDHRGTERSPLKNEKKSENFDEVAAVSGNESGEAECSGRQEEMDGAGEESYGKNIGSKKRKRGGKDTEPQQPLAESGKDQIEIQKGEQNLNSVTGKSGGKNVKQGSQASDPTKEDYIHVRARRGQATNSHSLAERIRREKISERMKFLQDLVPGCNKVTGKAVMLDEIINYVQSLQRQVEILQSRAGPSSSFAFPPDMTMQYPPLHPPQPGYGIPSDAFRRAITPHLAATSGGPSEYKDPSSEGPSVWDNELHNIVQMGLNSSIPLSSEDLSGSLPACQMKAEP
>NtbHLH8
MPLSEFLKMARGKLESGQEKSLEDELVELVWENGQIVMQSRSSRAKKSPTFINLPSSSLRVKDKFTGNSSTTKIGKFGVMDSMFDNMPLSVPNDEMELTEEDEMVPWLSYSANDSPQQDYHSPLLPEISGLTVNEPSGRRGFASMDKRGISNQMNGASHSVPIHNIVNSEQGNASKLSPSTFNLLCSGAPKKSSAPILPLGSRISDIISSNTSCNMPVSTFGYSNSSQASAGVIKSMKMQKQNIPGNSSSLLNFAHFSRPITGGSAVSGSSTIGARGNIERENGGSSRNRVSEVPFESYFSSEKENDVHSPPYMASSKVESKGSVGLHERACPIEQSDNLCGDSPSNNDMSRDQFTGANAIKEFPDGERNVEPVVVCSSVCSGSSAERASSDHPRTLKRKTRDNEESEFQSEDVEEESVGIKSAYPARGGAGSKRSRAAEVHNLSERRRRDRINEKMSALQDLIPNCNKVDKASMLDEAIEYLKTLQVQVQMMSMGAGLCAPPMMFPAGIQYMHAANVPQFSPMGLGMGMGFGMGKLEMNGGSPGCSIYPIPTMQGAHLHSPPVSGSATFPGVAGCNLHSFRHPGQGLPVSVPPASLVPLAGQPSTNAAVGLNITTAGVHTDVRNTSTLDPETKDALRTHI
>NtbHLH83
MSMAALAKEHIMNDTKMGLVDNYEYYEGEFGMNDHSSPELYHGINEEPPKSVFENPEKTSPNIAKNFAISSSSSLSSPSSSNSNGHSVISFKGGYGGNFMHSANGSLLSFEQSERFCPNPRMSSNKVECSVWEDNNLQYNNSSNNYNQNSLTSKGSSNTSPRVLINENSKNIQRANSYGNSNAIPFGWLNSEANATEESMQTNKKQCTGGSKKAKSNTSVVTKDPQSIAAKNRRERISERLKILQELVPNGSKVDLVTMLEKAISYVKFLQVQVKVLATDEFWPTQGGKAPDISQVKNAIDAILATQRDRNSSSK
>NtbHLH85.1
MEPVGAILSEGEWSSLSGTCSTEEADFMAQLFGNCPNELPNSSNIRLPNFWTSHDQSSMNVGGLTNQVPMYNSLDETKNTMYGFSQGSSDNSGGSGIHFPHFHATLLTNDSVKDKMSYPSHQVAPNNVIEADAIDFLNKEVCNESIESGENMPESDLHGKGLQLGREYDQMQVREQDHKMDSSSESSKKRSRLPVNDVPKNKRSVKPKKNMKSNADDEIGNKENHSNVLHRQSSFSCCSEDESNVSNYELYGLASSDNSKGVSAPLNSNGKSRASRGSATDPQSLYARKRRERINERLRILQSLVPNGTKVDISTMLEEAVQYVKFLQLQIKLLSSDDLWMYSPIAYNGMDLGLDLKIGTPNS
>NtbHLH85.2
MEPVGAILSEGEWSSLSGTCSTEEADFMAQLFGNCPNDQLPSSSNVRLPNFWTSHDQSTMNVGGLTSQVPMYNSSDETNNSMYVFSQGSSDNSGIHFPHFHATLLTNDTSMTMEQTSVEDKMSYPSHQVPPPNNVIEADAIDFLNKEVCNESMESGENRPESDLHGKGLQLGREYDQMQVREQDHKMDSSSESSKKRSRLPAHDVPKSKRSVKPKKNMKSIADDEIGNKENNSNVLHRQSSFSCCSEDESNVSNYELYGLASSDNSKGVSAPLNSNGKSRASRGSATDPQSLYARKRRERINERLRILQSLVPNGTKVDISTMLEEAVQYVKFLQLQIKLLSSDDLWMYSPIAYNGMDLGLDLKIGTPNS
>NtbHLH87
MESLNWDESPVFQEFGASFDPIHVISNWNMPQRQEAAVRLAADSMAAKSAADLSRDCAENGFSSSPILNMPNYISDSNPMALNGLMADFSSNGQVQEIKPAPKLLSNACSLESLDCLLSATTTTNNTDTSIEDDGMSMIFVDNSKGLWNFNSSSEHNASSEALKQSLGYQQLLTCHESGHKILQEEERKRKPYKPINANELDETVSQSSPNHKYNKRSHNQTLENSPSEFNLFESDSLNGDCGNFQLISEKQSKSKKPRLIAENYNKSRPISSNINFQQASSSVSSIDQEPDPEAIAQMKEMIYRAAAFRPVNFGPEAPEKPKRKNVRISTDPQTVAARQRRERISERIRVLQRLVPGGSKMDTASMLDEAANYLKFLRSQVEALEAIGQKQDPFSSIQFNYPFPMQLPHFPVQNPNPIHGPKS
>NtbHLH88
MNRSNMAAMREMIFRIAAMQPINIDPESVKPPKRRNVKISTDPQSVAARHRRERISERIRILQRLVPGGTKMDTASMLDEAIHYVKFLKNQVQSLERAGANRPSNSVAATGLGFPVPMSLSGNYLPVSSKSYQNIQQYADA
>NtbHLH91
MPLSEFLKMARGKLESGQQKISSTTHLSSFPENELVELVWENGQIMMQGQSSSAKKNPIPNKLPSNASKIGKFGVMDPMLNDMPLSVPIGELDLIQEDEGVPWLGYAADDSLQQDYCSQFLPEISGLTTNEPAGQSEFGLINKRGSSDKMIRDSQSVPIHNAVNFDQRKVSPSSKFSLLCSLAPQKGHASIPSLGPGVSDIFSSKTSNNSVSVLGDSNQSQVSAGDVKSVKIQKQNMPGSCSSLLNFSHFSRPATFVKATKLQNITGVLASDSSALEAKGCKEGENVTNSHNHVNAAAVEDYLSFKKESGLQYPTSAVPSQRESRASGASFHDRSSRVEQSDNVFRESNSDNTPGQFTGAKATTDTADGEGNAEHGVVCSSVCSGSSAERGSSDQPHNLKRKSRDNEDSGCPSEDVEEESVGVKKSCPTRGGTGSKRSRAAEVHNLSERADKASMLDEAIEYLKTLQLQVQIMSMGAGFCVPPMMFPAGVQHMHAAQMPHFSPMGLGMGMGMGMGYGMGMLEMNGRSSGCPIFPIPSVQGSHFPSPPIPASAAYPGIAVSNRHAFAHPGQGLPMPIPRPSLAPLAGQASTGAAVPLNVARVGVSVDRPSVPPILDSKNPVHKKNSQIVNNAECSLPINQTYSQVQATNEVLDKSALVQKNDQLLDGTDSAANILTNQTDVPGSEAGEFVRKDTATFS
>NtbHLH93.1
MEYYSDNGFLEELLSLRSDSWDTTTTPVPMEMTDFYNNVYNFESLNSVEVPLPCASTTITTTTTTSNSFEDYSYDLPFDQTLINSSFYSPFGDELSPLELTDNTSSFPNSHEDFSSILEDEVGNCSFQNLEMGNNVPCKLEQIQVSEAAAAPCFNIGLCPEKKTKSKKLDGQPSKNLMAERRRRKRLNDRLSMLRSVVPKISKMDRTSILGDTIDYMKELLERINNLQEEMELGPNQLSLLSIFKDVKPNEMLVRNSPKFDVERRGVDTKVEICCAGKPGLLLSTVTTLEALGLDIQQCVISSFSDFTMQASCSEEMEQRGVVNSEDIKQALFRNAGYGGRCL
>NtbHLH93.2
MELTQQDFLEELLAPRIESWNTFTSGVKEFFPNAWNIESSSFYQQNPEFIAQNSSLLELISPVESSFPCPSFTPQESYPFLDTFITAPAEVDSTNYIQEEYSNRAIVEEGEGVGLISTDFHGHIGLRQDSSCFNNKVKMEEATSRINIGHIPNNMGEKKSTTTRVKKVEGQPSKNLMAERRRRKRLNDRLSMLRSIVPKISKMDRTSILGDTIDYMKELIDKIHRLREDHEMEDETKDRKLLGNYKELKPNEALVRNPPKFDVERRNEETRIEICCAAKPGLVLSTVSTIEALGLDVQQCVVSCFSDFSMRASCSEATEHRTILRSEDVKQALFKTAGYGGRCL
>NtbHLH94
MALETVVFQQDPFIYSHEDFYNLGGFFHDYNWDSSHSSIAQSYNNNSSSPEVCTGFLPAEYTPVETPVVSCRRKRRRTKCSKNKEEIENQRMTHIAVERNRRRQMNDYLAVLRSLMPPSYAQRGDQASIVGGAINFVKELEQLLQFLEAHKQQVRNQLSPNNASQHPFSKFFTFPQYSTGNNHPMAAASDGTMTEERRSAVADIEVTMVENHANVKVLSRRRPKQLLKIVNWLQAMCLTILHLTVSTADHMVLYSFSVKVEDNCQLNTVSDIASAVHEMVAMIIKEEAMSC
>NtbHLH97
MEKRENSQASLPTTFQMVGETSHVANNTNQMVDYLLNSHSVQQQQQQQQHESSLGFCPSGTSLDKLSFADVMQFADFGPKLALNQAKVSEEDAGIDPVYFLKFPVLNEKSLQDDDQETLMVPQKEEKFKVVDEKANTSMQLPYVGENIERSPGNEGKSNKRKRPRVKTTEEVESQRMTHIAVERNRRKQMNEHLRVLRSLMPGSYVQRSQKRRRIYGDNGPRPLGDNSSIQNPNTPQQPIIFPLPNDYIEAGIQEETAESKSCLADVEVKLLGFDAMIKILSRRRPGQLIKTIAALEDMQLNILHTNITTIEQTVLYSFNISGETRYTADDIANSIQQIFSFIHANSPI
>NtbHLH98
MALETVVYPQEQLDYFYNKEFYASSSSFPHSISNWESSSCIPMMQNQEKEYYLDISNSSPEAAAACNIVEENQLFLEAADTSGGRRKRRRTARGSNKNREELENQRMIHIAVERNRRKQMNEYLTVLRSLMPSSYVQRADQASIIGGAINFVKELEQHLQTLEVQKRSSTHDQLPENGISSLPLFADFFSFPQYSTTHSNHVSSSPAAATNSSELAANNRSVMADIEVNLVDSHANLKILSKRRPKQLLKILAGLQCLSLTILHLNVITVDQMVLYTLSAKVEEGCQLTTVEEIAQAVNQLLAGIQEEAASR
>OsbHLH001
MDEAEAAAAAAKMDELAGGGGGGGGDWSYLAADALAAASFTAFPFHHHHHHHHRDVLSASTPSSLLLNMDAATAAAMFDFQAAFPSSSVPPPPPTTTAALPPFHDFASSNPFDDAPPPFLAPPGQKLGFLGPPGGAFGGGMGWDDDDEIEQSVDASSMGVSASLENAAPVAAGGGGGGGGGGGRGKKKGMPAKNLMAERRRRKKLNDRLYMLRSVVPKISKMDRASILGDAIEYLKELLQRINDLHNELESAPSSSLTGPSSASFHPSTPTLQTFPGRVKEELCPTSFPSPSGQQATVEVRMREGHAVNIHMFCARRPGILMSTLRALDSLGLGIEQAVISCFNGFAMDVFRAEQCRDGPGLGPEEIKTVLLHSAGLQNAM
>OsbHLH002
MLPRFHGAMWMQDDGGGDQEHGQAAPPGQEQHHHDQHLMALAAAAAGGAGFGAAQAPAPLLDEDWYFDAAGGGGGGAHGSMMLGLSSVHGGIGAGTSGGGHGQQFSLLNMGAAAAPFDVSGFDLGIACGGVGGGGDVVSFLGGGNASNTALLPVGNAGFLGTFGGFGTAASQMPEFGGLAGFDMFDAGAVNTGGSSSSSSAAAAAASASAHVSNTAPFSGRGKAAVLRPLDIVPPVGAQPTLFQKRALRRNAGEDDDDKKRKAAAGAGAGALSADGADMVLDDGDDDGLSIDASGGLNYDSEDARGGEDSGAKKESNANSTVTGDGKGKKKGMPAKNLMAERRRRKKLNDRLYMLRSVVPKISKMDRASILGDAIEYLKELLQKINDLQNELESSPATSSLPPTPTSFHPLTPTLPTLPSRIKEEICPSALPSPTGQQPRVEVRLREGRAVNIHMFCARRPGLLLSAMRAVEGLGLDVQQAVISCFNGFTLDIFKAEQCKDGPGLLPEEIKAVLMQSAGFHTMI
>OsbHLH003
MELDEESFLDELMSLRRDGSAPWQAPPYPGGGGGGGGGGMMMSDLLFYGGDGGSAEARGGMDASPFQELASMAAPPPQHPHEEFNFDCLSEVCNPYRSCGAQLVPSEAASQTQTQLTPLRDAMVAEEETSGDKALLHGGGGSSSPTFMFGGGAGESSEMMAGIRGVGGGVHPRSKLHGTPSKNLMAERRRRKRLNDRLSMLRSIVPKISKMDRTSILGDTIDYVKELTERIKTLEEEIGVTPEELDLLNTMKDSSSGNNNEMLVRNSTKFDVENRGSGNTRIEICCPANPGVLLSTVSALEVLGLEIEQCVVSCFSDFGMQASCLQEDGKRQVVSTDEIKQTLFRSAGYGGRCL
>OsbHLH004
MELMDDDGSSSLLEELMAPLRRGTPTTTPEDLWLQAYPMMMSPMCGDGVMLGDLLVGGGNARNTLASPPPPSFPLPVPLTTTTPCPPLHEVSFEFDSIDCLGEVCNPYKRSGGAVRATAAAQVMVAAMDPRREAASSAVAVAAVEEEERCKARRGAGGGGDSGELAPMFVFGGGGGAAASVRPRSCRPPQPGAPSKNLMAERRRRKRLNDRLSMLRSVVPRISKMDRTSILGDTIGYVKELMDRIKNLQVEAATGDSSSSSTENLSMLKLNTLKPPPSSSSGEETPLIRNSTRFEVERRENGSTRIEMACAAIPELLPSTLAALEALGVEIEQCVISCFDDFAMQASCLQDDKKREMTRDTEEIKQTLFRSAGYGDGCLI
>OsbHLH005
MGRGDHLLMKNSNAAAAAAAVNGGGTSLDAALRPLVGSDGWDYCIYWRLSPDQRFLEMTGFCCSSELEAQVSALLDLPSSIPLDSSSIGMHAQALLSNQPIWQSSSEEEEADGGGGAKTRLLVPVAGGLVELFASRYMAEEQQMAELVMAQCGGGGAGDDGGGQAWPPPETPSFQWDGGADAQRLMYGGSSLNLFDAAAADDDPFLGGGGGDAVGDEAAAAGAWPYAGMAVSEPSVAVAQEQMQHAAGGGVAESGSEGRKLHGGDPEDDGDGEGRSGGAKRQQCKNLEAERKRRKKLNGHLYKLRSLVPNITKMDRASILGDAIDYIVGLQKQVKELQDELEDNHVHHKPPDVLIDHPPPASLVGLDNDDASPPNSHQQQPPLAVSGSSSRRSNKDPAMTDDKVGGGGGGGHRMEPQLEVRQVQGNELFVQVLWEHKPGGFVRLMDAMNALGLEVINVNVTTYKTLVLNVFRVMVRDSEVAVQADRVRDSLLEVTRETYPGVWPSPQEEDDAKFDGGDGGQAAAAAAAAGGEHYHDEVGGGYHQHLHYLAFD
>OsbHLH006
MDAEMAMGESFAYYWETQRYLESEELDSMYLPTQDDSNYESSSPDGSHSSSAPAPAAVGGDAAAAVAGSGGGMTTMMMGGGGGGGDDAGGANKNILMERDRRRKLNEKLYALRSVVPNITKMDKASIIKDAIEYIQRLQAEEQQMLREVAALESAAAASAAPAAANPFAGLGADEEHEYGHHHPSSSSERTKKVKRALSVSSISDALLAAAAPAPPVEIQELRVSEVGDRVLVVSVTCSKRRDAMARVCRALEELRLRVITANITSVAGCLMHTLFVEVDHMDSVQMKQMVEAALSQLVATGSPLSSMSY
>OsbHLH007
MEAAADMGVLLDLYWHTPHIFDLAVADSLLMDGFGGGMYGPAAAPATPAMVEKEYDESLSELYAYTSQSRYADSSSPDVVNLCSTAVASAAAAASSKNIAMERDRRKRLNEKLFALRAVVPKITKMDKASIVRDAIAHIEKLQEEERQLLDEISVLQSAAAVAATAVEDVDDSGVTMPSMKKLRSTPPLDGGGGALRVASSPPLQILEVETKETEDFYGLILQTSQSWPSDPQLQVSKVGEKTVAVSIRCAKTRGAMAKVCHAVESLYLKVVSASVAAVDGTIVHTMFVEVTN
>OsbHLH008
MVMKMEADEDGANGGTGGTWTDEDRALTASVLGTDAFAYLTKGGGAISEGLVAASLPVDLQNRLQELVESDRPGAGWNYAIFWQLSRTKSGDLVLGWGDGSCREPHDGEMGPAASAGSDEAKQRMRKRVLQRLHSAFGGVDEEDYAPGIDQVTDTEMFFLASMYFAFPRRAGGPGQVFAAGVPLWIPNTERNVFPANYCYRGYLANAAGFRTIVLVPFETGVLELGSMQQVAESSDTLQTIRSVFAGAIGNKAGVQRHEGSGPTDKSPGLAKIFGKDLNLGRPSAGPGTGVSEADERSWEQRTGGGSSLLPNVQRGLQNFTWSQARGLNSHQQKFGNGILIVSNEATPRNNGGVDSSTATQFQLQKAPPLQKLPQLQKSHQLVKPQQLVSQQQLQPQAPRQIDFSAGTSSKPGVLTKKPAGIDGDGAEVDGLCKDEGPPPALEDRRPRKRGRKPANGREEPLNHVEAERQRREKLNQRFYALRAVVPNISKMDKASLLGDAITYITDLQKKLKEMEVERERLIESGMIDPRDRTPRPEVDIQVVQDEVLVRVMSPMESHPVRAIFQAFEEAEVHAGESKITSNNGTAVHSFIIKCPGAEQQTREKVIAAMSRVMNSG
>OsbHLH009
MWVLLSPLLTTKNPFHPIPIPTFPLLLFSSSLVGVLFQIKSNLEEEEIEIKSMNLWTDDNASMMEAFMASADLPAFPWGAASTPPPPPPPPHHHHQQQQQQVLPPPAAAPAAAAFNQDTLQQRLQSIIEGSRETWTYAIFWQSSIDVSTGASLLGWGDGYYKGCDDDKRKQRSSTPAAAAEQEHRKRVLRELNSLIAGAGAAPDEAVEEEVTDTEWFFLVSMTQSFPNGLGLPGQALFAAQPTWIATGLSSAPCDRARQAYTFGLRTMVCLPLATGVLELGSTDVIFQTGDSIPRIRALFNLSAAAASSWPPHPDAASADPSVLWLADAPPMDMKDSISAADISVSKPPPPPPHQIQHFENGSTSTLTENPSPSVHAPTPSQPAAPPQRQQQQQQSSQAQQGPFRRELNFSDFASNGGAAAPPFFKPETGEILNFGNDSSSGRRNPSPAPPAATASLTTAPGSLFSQHTPTLTAAANDAKSNNQKRSMEATSRASNTNNHPAATANEGMLSFSSAPTTRPSTGTGAPAKSESDHSDLEASVREVESSRVVAPPPEAEKRPRKRGRKPANGREEPLNHVEAERQRREKLNQRFYALRAVVPNVSKMDKASLLGDAISYINELRGKLTALETDKETLQSQMESLKKERDARPPAPSGGGGDGGARCHAVEIEAKILGLEAMIRVQCHKRNHPAARLMTALRELDLDVYHASVSVVKDLMIQQVAVKMASRVYSQDQLNAALYTRIAEPGTAAR
>OsbHLH010
MSWSETDAALFAAVLGHDAAHHLATTPPHLDAPEGSPSSAELQASLHDLVERQGGAWTYGIFWQESRGAGAASGRAARAVLGWGDGHCRDGAGHGEVGAAERSVARKRVLLRLHALYGGGDEDGADYALRLDRVTGAEMYFLASMYFSFPEGSGGPGRALASGRHAWADVDPHPSGSGSAPGWYVRSSLAQSAGLRTVVFLPCKGGVLELGSVVAIRETPEVLRAIQSAMRAVPAPPEDFMRIFGKDLSPGRPSQPMGCDAPWTPRLVVQTTPVRPAKKEVVKAKPAEPPKSLDFSKANVQEQAGGQERRPRKRGRKPANGREEPLNHVEAERQRREKLNQRFYALRAVVPKISKMDKASLLSDAIAYIQELEARLRGDAPVPARADGPAVEVKAMQDEVVLRVTTPLDEHPISRVFHAMRESQISVVASDVAVSDDAVTHTLMVRSAGPERLTAETVLAAMSRGVSVTTPSP
>OsbHLH011
MDELVLSPSSFSATACFPTLDFEFCEVPDQWLLGLGHDELDKDAAASALAAAAASQSASNDDVPRNPPATTTTTKRRGRKPGPRSGGGGAPPIGHVEAERQRREKLNRRFCELRAAVPTVSRMDKASLLADAVDYIAELRRRVERLEAEARRAPLAPSAAAAAAWAAGLGAGAIGRDDLVVRMIGRDAAILRLTTAAAAARHAPARMMCAVRALNLAVQHASVARVGGATVQDVMVDDVPAALQDEARLRAALLHTLQLADTT
>OsbHLH012
MVPEEPNVVNRITTAFWEFQLLACSDEPISSGTPSSPSSPLTKETGDANTVLIDDLFLAHSDAILAGGDQEDHQLGNDLGQQQAATAMEIDDDMIYSLIRNWDNDSSSSWIELLDHVVVSPASCFVPWKRTELDKQAVAGGGEAAQRLLKKAVGGGGAWMNRAAGSSIKNHVMSERRRWEKLNEMFLTLKSLVPSIDKVDKASSLAETIAYLKELERRVQELESGKKVSRPAKRKPCSERIIGGGDAGAVKEHHHWVLSESQEGTPSNVRVIVMDKDELHLEVHCRWKELMMTRLFDAIKSLRLDVLSVQASAPNGLLGLKIRAKVVSLT
>OsbHLH013
MEETPLPSGKNFRSQLAAAARSINWTYAIFWSISTSRPGVLTWKDGFYNGEIKTRKITNSMNLMADELVLQRSEQLRELYDSLLSGECGHRARRPVAALLPEDLGDTEWYYVVCMTYAFGPRQGLPGKSFASNEFVWLTNAQSADRKLFHRALIAKSASIKTIVCVPFIMHGVLELGTTDPISEDPALVDRIAASFWDTPPRAAFSSEAGDADIVVFEDLDHGNAAVEATTTTVPGEPHAVAGGEVAECEPNSDNDLEQITMDDIGELYSLCEELDVVRPLDDDSSSWAVADPWSSFQLVPTSSPAPDQAPAAEATDVDDVVVAALDSSSIDGSCRPSPSSFVAWKRTADSDEVQAVPLISGEPPQKLLKKAVAGAGAWMNNGDSSAAAMTTQGSSIKNHVMSERRRREKLNEMFLILKSVVPSIHRVDKASILAETIAYLKELEKRVEELESSSQPSPCPLETRSRRKCREITGKKVSAGAKRKAPAPEVASDDDTDGERRHCVSNVNVTIMDNKEVLLELQCQWKELLMTRVFDAIKGVSLDVLSVQASTSDGLLGLKIQAKFASSAAVEPG
>OsbHLH014
MYDDNGAADLPTSQSASIKTIVCVPFIMHGVLELGTTDPVSEDPALVDRITASLWDTPPRAAFSSEAGVADIVVFEDLDHGNTAVEATTTMVPGEPEPHAVAGGEVAECESNAHNDLEQITMDDIGELYSLCEELDVLDDDSSSWVADPWSSFQLVPTAEATDVDDAVVAALGAIDGSCRPSPSSFVAWKRTPDSDEVQAVPLISGEPPQKLLKKAVAGAGAWMNNADGSAATMTTDQGSSIKNHVMSERRRREKLKEMFLILKSVVPSIHKVDKASILAETIAYLKELEKRVEELESSSQPSPRPMETTRRRCCKSTGKKVSAGARAKRKAPAPEDTDGERRHCVSNVNVTIMDNKELLLELQCQWKELLMTRVFDAIKGVSLDVLSVQASTSDGLLGLKIQAKVVVSAAKSSQQICSIVYLSIYQSLYLRLFGVLILAILLLHACSLPHLLPSNLG
>OsbHLH015
MASAPPVQEEPLQPGTNHFRSLLAAAVRSISWSYAIFWSISTSCPGVLTWNDGFYNGVVKTRKISNSADLTAGQLVVQRSEQLRELYYSLLSGECDHRARRPIAALSPEDLADTEWYYVVCMTYSFQPGQGLPGKSYASNASVWLRNAQSADSKTFLRSLLAKSASIQTIICIPFTSGVLELGTTDPVLEDPKLVNRIVAYFQELQFPICLEVLMSTSPSPNETEDADIVSEGLITHNAIEEGQMVVSDECVSNANRDPITMEIDELYSIYEDLDLDMDLDLDTVRFLEDNGWPVNPSSFQLVPASSTEAVAAAAAANDVDGVANSQVSCFMAWKSAKSNEMAVPVVTGIESQKLLKKVVDCGARMSTGRGSRAALTQESGIKNHVISERRRREKLNEMFLILKSIVPSIHKVDKASILEETIAYLKVLEKRVKELESSSEPSHQRATETGQQRRCEITGKELVSEIGVSGGGDAGREHHHVNVTVTDKVVLLEVQCRWKELVMTRVFDAIKSLCLDVLSVQASAPDGLLGLKIQAKFACSGSVAPGMISEALQKAIGG
>OsbHLH016
MQAIDLFGCAMLSLQIAKPFLRALLAKSASIQTIVCIPFMSGVLELGTTDPVSEDPNLVNRIVAYLKELQFPICLEVPSSTPSPDETEDADTVFDGLIEEDQMVILQGEDELGDVVVAECETNGANPETITMETDEFYSLCEELDLDLGSYQLVPTSARETVAAAAAAANDVDGVAYSHASCFVSWKRANPAEKVVAVPMTAGIESQKLLKKAVGGGTAWMSNIDDRGSVAITTTPGSNIKSHVMSERRRREKLNEMFLILKSLLPSVRKVDKASILAETITYLKVLEKRVKELESSSREPSRWRPTEIGQGKAP
>OsbHLH017
MAGGEAHAALQAVAQSLRWTYSLLWQLCPHQGSSLVWGEGHYNGAVKTRKSTVMQPPPAEEEDDADHAARHRSRQLRELYDWLQQAGENSSGGVQTSSTTASRRPGAALSPEDLTETEWFFLMSASYSFPPGIGLPGRAFARRGHVWLTGANEVDSKVFLRAILAKTVVCIPVVDGVLEIGTTEKVEEDMGLIQYARGIFMDQHGIHMKPTLSQHSTSNPVTHCTHQHPIQVQMQLGITSQTKFDYSDELNADEENDDTEEEGMSGSDTNNTDTERNSGQLQLQMQDQLNMVSNDHQTIPNNAVSSELMQCEMSEVVRDGCSNNILEDEIQMLMDCQNSNCQLNLQGPDEPCHSWHFLCEELQNDYQPATEDQVASPENTHYPKTLMTILHYNTLRQQEMNIKNYLPVSEKSSFSRWTTPEGSDDNKTMISPGTTQRMLKSILMIVPSSHCSYRGAETPESRGGKGASGCHPR
>OsbHLH018
MATQWFSNMVMDEPSFFHQWQSDGLLEQYTEQQIAVAFGQAGEADAAAAAAAMMVQQQQYAAAAAAEHRPRKAAKVNTSWDSCITEQGSPADSSSPTILSFGGHADAAAAAAFASAGQAQSAPYYGGASAAALKPKQELDAAAAPFSQARPVKRSYDAMVAADVAKAPAAAASRPASQNQEHILAERKRREKLSQRFIALSKIVPGLKKMDKASVLGDAIKYVKQLQDQVKGLEEEARRRPVEAAVLVKKSQLSADDDDGSSCDENFDGGEATAGLPEIEARVSERTVLVKIHCENRKGALITALSEVETIGLTIMNTNVLPFTSSSLDITIMATAGENFSLSVKDIVKKLNQAFKLSL
>OsbHLH019
MSTLSNKVSLSSNLLNLQTGLAEEPEELTYMYHQEEHARMQEQFAGTPLVEQPVRFDQFYPASMAPNQFHPSHCSSFPAFGGSSALPSLAFGAVATTKKEQVQQPSPSSSNVLSFAGQVQGSTTTLDFSGRGWQQDDGVGVFQQPPERRSRPPANAQEHVIAERKRREKLQQQFVALATIVPGLKKTDKISLLGSTIDYVKQLEEKVKALEEGSRRTAEPTTAFESKCRITVDDDDGGSASSGTDDGSSSSSSPTVEASIHGNTVLLKICCKERRGLLVMILSELEKQGLSIINTSVVPFTDSCLNITITAKARLALPVYYS
>OsbHLH020
MEDSSLFMEWAMETLQHLHPLPATPPPAGGGYAGDNATFPSLQALRESSVSQNGMAPPEPTAHEGHRASNSWSSGDTDSVSGGGGGAVMEHDGWSTSPNSVRCAAGGGGGGGGGGLWPVSWNFSSAMTQPCNDQATPSNPPTTTRARYGGGGVRYLPAAVSPSPSAQTRRASSKGNGGGGSGSSSAAPYAQEHIIAERKRREKINQRFIELSTVIPGLKKMDKATILSDAVRYVKEMQEKLSELEQHQNGGVESAILLKKPCIATSSSDGGCPAASSAVAGSSSSGTARSSLPEIEAKISHGNVMVRIHGENNGKGSLVRLLAAVEGLHLGITHTNVMPFSACTAIITIMAKVEDGVSVTAEDIVGKLNTVLQQNSRNSARETKS
>OsbHLH021
MDDSSFFMQWAMDTLHQLPSDSTAAAAYATDVAGDSGAFPSLQALRNASAAGGGGGFRDLTVQVDQVHRANSWSSSDSPGGGAATAAAGWSPHVTGGGGRGHRPMSWNFSAASAQPTTEDSGGGGGGGVVPAPLQAMETTATARAAVKKGGGGGSSSSAAAPGYVQDHIIAERRRREKINQRFIELSTVIPGLKKMDKATILGDAVKYVKELQEKVKTLEEEDGGGRPAAMVVRKSSCSGRQSAAGDGDGEGRVPEIEVRVWERSVLVRVQCGNSRGLLVRLLSEVEELRLGITHTSVMPFPASTVIITITAKASSLSNHPALLCLYICIKLPCVISS
>OsbHLH022
MDDSSLFLHWAVSTLQHQHPAAVAVVADDDATFFSFQELCDTEEVVVVPVQEEVITEAHGGGASRIGLAVAVDEHGGWSRSPNPGARPPSGGCGSNNLPLMSWDFSAASVAVQLEHVVAERKRREKINQRFMELSAVIPKLKKMDKATILSDAASYIRELQEKLKALEEQAAARVTEAAMATPSPARAMNHLPVPPEIEVRCSPTNNVVMVRIHCENGEGVIVRILAEVEEIHLRIINANVMPFLDQGATMIITIAAKASSSLLY
>OsbHLH023
MQQLAESLANELFNQPQEQQEEQHGYHNPSLRVLPFVGDINKPEGHTPAAAAIRDSFFSLTNGSSSSLNFSALEQQQDSGPMTKFCSPLSEMKRGGRRATSSMQEHVIAERKRREKMHQQFTTLASIVPEITKTDKVSVLGSTIEYVHHLRERVKILQDIQSMGSTQPPISDARSRAGSGDDEDDDGNNNEVEIKVEANLQGTTVLLRVVCPEKKGVLIKLLTELEKLGLSTMNTNVVPFADSSLNITITAQIDNASCTTVELVKNLKSTLRNF
>OsbHLH024
MDEVWCSLDSMPADIAAGIHQPPPPDLHDPSFWPAFADCAASFIAGGGGDNACFDELMAGGSSGDTRMVAMDDGDDGSGFLVGDAEAEHLMLSSSSPSSLSSGRSLSIDSAGSMSSFSLDAAAALAMSTLAVPHPYPPPVAHGMFASGDGGGGGGGAVDDHEDAIMRAMMAVISSASASPSSSGGSASSPTPFSRDSGAHHQPAGQPAMAAPQQPRGGNGGHVVVKSSSSSGGLAVPMDQKPGGGGRGRQQEEAAAASATNSSQLYHMMSERKRREKLNDSFHTLRSLLPPCSKKDKTTVLINAAKYLKSLETEITELEGTNTKLEKHIAGGGGAADAAMRARRAQQRAKVQISKAADSQSQQLVSLTVMVMVECDVVELVLHILECLRWMKEISVLSVYADTYSPQLLLKAIANIKLQIVGGDWNEASFHEAMTKAANDATISCAPLAITAAQ
>OsbHLH025
MEDCSSWIHGYANANATAGNNGFMCGYAASCSPVEFQQQQQLVGSQIEHHLNQISMQMGMDDESAVYDGASMVDVLLMASSSPHHHAGAGSFQYSSPTSSSASFRSASVSCSPESSAAATTHFLGPPAPSAAAAGFHYPEVSSQAPLPLPLPPYEPQHGQYTTVLSPPPPAPELPATTTPATGGAFRRYARHLRPRRLPKPGGCGQRMFKTAMSVLTKMHVAATYNRQYYYQQAAAAAASASAAEAPPSGNQLQHMISERKRREKLNDSFLALKAVLPPGSKKDKTSILIRAREYVKSLESKLSELEEKNRELEARLASRPAAAAKNDKGETAAAPAPEAGDETKRKDLVEIEVTTSGGGAGAADAAAAAGGDQETCTLNVDLRGGGGGGGMSTTDVVLRTLQCLREQIGDGASLVAMSTSAGSGGRPPRANLTLQLKV
>OsbHLH026
MDSSSWIHGYTNANATGANSGFMCGYAASPVEFPQQQQLISMQMGMDDESAVYDGASMVGDLLMASSSAHHAGAGSFQYSSSTTSSSASFRSASVSCNPESSAAAAPELPAATGGAFSRYARHLRPRRPPKPGACGQRMFKTAMSVLANMHVAATYRRQYYYQQAAAAAAAEAAPAPPSDNQLQHMISERKRREKLNDSFVALKAVLPTGSKKDKASILIRAREHIKSLESKLSELEEKNRELEARLASRPAAKNDKGETAAAEAGDETKREDLVEIEVTTTSGGSGAAAAAATGGDQETCCTLNVDLRGGGGGGMSTTDVVLRTLQCLREQIGDGASLVAMSTSAGSGGRPPSANLTLQLKSPTYGRCSYKYEFTLFLVNRQKPTIKHIRYGSRKISMSLSMDDVTMISPR
>OsbHLH027
MDSGGWIVHGYTNGATATGAGNHGFTCGYAASSCGSWEFEQREQQFISSQIQHRLNEISMHLSMDDDDDQSAVYGVAMVDDLLTPSPSTHHAVAAAAGSFPSSSSSSASFRSASVSYSPDTSSSAAAAAATGFYPELSSQVAPLLPPPPLVRNEPQPGRYTAGLPPPPPPPVTGGAFRRYARHLGPRRAPKPGACGQRMFKTAMSALAKMHMETTYRRRQYYYQQAAAAAEAAPPPPSGNNQLQHTMSERKRREKLNDSFVALKAVLPPGSKKDKTSILIRAREYVKSLESKLSELEEKNRELEARLSTRPDDTKNDEEEVAAPPEAGGEVKREDPVEIEALDNFFIR
>OsbHLH028
MDGGSWMLKAAAAGDMHGGAGDTMIRCSWSDMATTDQLLRHHEQEPAMTMMMNSQSQAMQQQLSQIYMLMDMEEHDHQYATPPSPSSSSFRSFSAGTTTTTTSRDDNSSLMLAAAAASCHHQTTEVSSQILLPRPGQAARRSSGGHGAAAAATAFRPYSRYLGPKKHLLRRPGAATTATGGGGGQRAFKKAISVLSKIHAARLAQYYQIMEMAARASPAATAGGGGGENQQLQLQHVLSERKRREKLNDSFKALRDVLPPATKKDKASVLMRAKDYVNVLKARIAELEEKNRKLSESQQLHAGDGDGERDDGPDDDKIEVNTSRSAADQGSSPNKCQELHLKIVLGSSSGCSAMDAVAGILQGLNEKRDVSLLATGHNSSSSSSSGRRRLLPRAKSSQQPAVRLQTLCKLSR
>OsbHLH029
MDTIFVLGQESRQRILHRAAARLPGCAYVCAWAPLPLVAAAGLHHQRPSSGGAAGAARLLYCVDGWLSGGEDGGGCVRALFDAYRGSVCGAVTGCVPGWAYVGGGGGVFMELSELELVASASLPVQQSFYQEAGIKMAAFMGCESGEIEVGFSTAPAENYGGGGGGGSLQASVEQVFSEDFFQQSLLEELLQLPPTRPSSSSSSLVGSPADGAASTSLLRTMTPMMASSSATPSPRELAAQVATTTTTTTTPSSSSRLHPRPPAPHHVHVSPFSRHGGVGGSGVLHFPSAEADDAAMAQAMLDVISSPSTSSSAAALHAPWSSVKHRAQIIRSPRRGTPTTTAFRAYNAALAPRAAASRRPPGAPGQRMIKMGFSILRRMHMVRCSQERAAAAAAAASAAAAQRSGGGDDEDATAAPPPPTSSQLHHMISERRRRERLNESFEHLRGLLPPGSKKDKATVLAKTLEYMNLLIAQISELEAKNRALQTQIHQRANGSSSSRSSMIRTVNEVHHHHNHQWLAVAAAAGGSPERVQVHVIGGGDHDGGASASSSSSAPEVTVRVAVRAPERGGADVSELVLRVLALLKAMGGFTVVAVDARQPGGGGGNGVAQASLTLRATVRMLTLLKRMFRAKNHSSSDQIIRL
>OsbHLH030
MGRAAARLPGCLYLCLWAPAAAIAGGVQPNHLFCLDAWIGGGGGVGAGGGGGDRALELFEAYRGALCAAVSGCVPGWAYKEGAACMELTEHDLAASASLQVQQQFYHETGTKMAVFMGCDSGEIEVGLSAASATATAAVVGEMQQSILEELLQMPPPPPSPSSSSLLSLSVGSPEYSSLVRSMATSVGASAAADPSPVHGGLLAPVYGEFPGSDDDAAMAQAMLAVISTPAPPPPLWRPPRRRARSSSSPRRATAFKAYNAALSPRARPRPGAPGQRMIKTGISLLASVHMQTRSRELAAARQRDTHAAPPPPPPPPPPSSSQLHHMISERRRRERINDSFQTLRALLPLPPDSKKDKAAILASTTEYMDKLISQVSELGEKNRQLEAQLAARSGEAQWPAASGGGGGESSSERVQVDVVIAGSSASTDQPREVSIRVTVRAECDVSELVVAVLARLREMGRFAVVSVDAGRRSSSFAQASLTFRVMNYKYKTNSVTVGKSQLIVHTEKYKAGDVCDETSLKEAVAKAVDGAAFFKFQRTPFMHSKNYDQSDDLEGEAKLLPLDS
>OsbHLH031
MGLQGNKATHDFLSLYAAAATATDYSPLPRHPDSKPSAPAPPPAQDFFLKTHDFLPQVEKRADQTPPPPPPPPPHAAVTAEKQLLHQHALAAAGAFTINHAVAAAATAVKQEPPFAPWCQPVAAVDPRGHQWSLPFAARAVAVASSRPQQQQQQPPPPERKGGGGFMDAGSRSSGGAGFDDDDGHAARREVSSSLKELTVRVEGKGGSCSGSAGTDQMPNTPRSKHSATEQRRRSKINDRFQLLRDLLPHNDQKRDKASFLLEVIEYIRFLQEKVQKYEVSYPEWNQENAKVVPWTNIYFRSSWKNAQNKGQVPADHSPDPPELLKNGSPYMFPFTGNSDNNNAVETAAASGAQDQAETDPMSRVSYRSVDTPSPNNVADKVTSQPHAQLVRPSPAENHTVNCDKLNNSDLAIDEGTISLSSQYSQELLNKLNHALENSGIDLSQASISVQINLGKRAMKRSTPAATSTSKELTDPASNSQAMGRQLRLGDGAEEHRQASKRHKSDNS
>OsbHLH032
MGIQGNKATTREHDFLSLYTTAAKDPSLQLHDAKPPPPSQGFFLRTHDFLQPLEKPTPAPTPPPTSQLQQQQQQAFPGGIGTFSISHVAGARPVAAAVVKAEPTPFVLWGQPAAAAAAHPVAALGHHHHHHQWTLPFAGVGQVAATAARQQQEWKGRVGGGGFMDSGSRSSGGAGFDDDDGVAARREVSSSLKELTVRVDGKGGSCSGSGTDQRPSSPRSKHSATEQRRRSKINDRFQILRELLPHSDQKRDKATFLLEVIEYIRFLQEKVQKFEASVPEWNQENAKILPWSNIYFRSFWKNSQSKGQNPGDDLPDPSQFIRNGSSSGYNFTGKPDDNHNMVTSAAASGAQELVETDHAASVSYRSAETPTNITNNVTSQAQAQWASPAGVDDCAMNSEMLNNQQLAIDEGTISLSSQYSQQLLGTLTHALESSGVDLSQSSISVQINLGKRAVKRPGADGSSSSKELPSTSANNENMGHQLTMLGGGTEELPHPTKRHKSGNS
>OsbHLH034
MQLFQGEEPAHDFLSLRAGGGSSSPPFQHREEQHSSHSSRGYGMEIRRSLRPLDLAKQRGRSSGNGTAAGSAVDGASPAGSDSEEHVLPGGVGTFSIRHASGTPSREEAGSHGGVRRSAFAFAPALHGARMENAHETGGRSGSRAHRAPSTMWQDSAIDQRSIGQTPYEATRAEGRSSASSADQGPSTPRSKHSATEQRRRTKINDRLEILRELLPHTDQKRDKASFLSEVIEYIRFLQEKVQKYEEADPERNHEDSKSMPWAKVYYRSCWRNTKNTSQVQGEDLSPSTQDMNNEQYGPKHISAAQPALFNTQSVTSTTTSSSHMATGTPQNLEKNSTPSNQPPWLSMSTMRQESEPGNKMPNKHEKQTLHDENHSISSAYSQGSVP
>OsbHLH035
MAECQPLQLQEGKKLQELQPYDGCNPSVYRGPILLPRQANSAPPAVPPEMSSSSGSGRSATEARALKIHSEAERRRRERINAHLTTLRRMIPDTKQMDKATLLARVVDQVKDLKRKASEITQRTPLPPETNEVSIECFTGDAATAATTVAGNHKTLYIKASISCDDRPDLIAGITHAFHGLRLRTVRAEMTSLGGRVQHVFILCREEGIAGGVSLKSLKEAVRQALAKVASPELVYGSSHFQSKRQRILESHCSIMSI
>OsbHLH036
MAACQQQIWQEGKQQQHLHHGGYDDLSSVYRGTVVLPRRQGGLAPEPPPPRPSSSSGRSAAAQATAMTIHSEAERRRRERINAHLATLRRILPDAKQMDKATLLASVVNQVKHLKTRATEATTPSTAATIPPEANEVTVQCYAGGEHTAAARTYVRATVSCDDRPGLLADIAATFRRLRLRPLSADMSCLGGRTRHAFVLCREEEEEEDAAAEARPLKEAVRQALAKVALPETVYGGGGRSKRQRLMMESRYSTAVVHTHVDPQYCWYNSR
>OsbHLH037
MGSAPFGDAVAGGGLYEYQGYHGGFAGGHGLGQPAGRAPALDDGETEGMDASAAAAVAAMEMAKRNCGGGREEKAAMALKSHSEAERRRRERINAHLATLRTMVPCTDKMDKAALLAEVVGHVKKLKSAAARVGRRATVPSGADEVAVDEASATGGGGEGPLLLRATLSCDDRADLFVDVKRALQPLGLEVVGSEVTTLGGRVRLAFLVSCGSRGGAAAAAMASVRHALQSVLDKASSGFDFAPRAASLLGSKRRKVSTFESSSSSS
>OsbHLH038
MWEAVGGGDGTALLPWPGSAAAAPLYMPPAAAAAAPFAAGEQLPVEQPFYFDGGGGVAGHNHHPHHHQYGMEAPPPMTMMQMGGGGSSSSRMVVSGLLGTLQAELGRMTAKEIMDAKALAASRSHSEAERRRRQRINGHLARLRSLLPNTTKTDKASLLAEVIEHVKELKRQTSAMMEDGAAGGEAAAAPVVLLPTEDDELEVDAAADEGGRLVARASLCCEDRADLIPGIARALAALRLRARRAEIATLGGRVRSVLLIAAVEEEDPDEAGNDDDGEHGYGVAASHRRHELVASIHEALRGVMNRKAASSDTSSSGAGGGGGSIKRQRMISAHDQQGSFNSSGW
>OsbHLH039
MWEGGSHDAAAQLLPWFVGEPAAAAVGGYGGCVDVVGQGGVFGFGFEAAAAPVVTRQQRGGAAAAEGSSRGGGGKPAVVSGLLGSLQAELGRVTAREIMDAKALAASRSHSEAERRRRQRINGHLARLRSLLPNTTKTDKASLLAEVIEHVKELKRQTTAIAAAAAAGDYHGNDEDDDDAVVGRRSAAAQQLLPTEADELAVDAAVDAEGKLVVRASLCCEDRPDLIPDIARALAALRLRARRAEITTLGGRVRSVLLITADEQQQQHCDDVDDDEDGHRLLLRHGIDGAGAAADDDDECAASHRRHECIATVQEALRGVMDRRAAASSGDTSSSGGAVVAGGGGGSIKRQRMNYGVHEQCSV
>OsbHLH040
MGAHGDHRHHHHHQEAGVLVDEEEEEVIEQACGGPTSGVVEQEVGGDGGGVCQDAAGMVFEATSSVGSVSATMGPPPIMCWPPPAQPVHGAIHHHHNLGGGGGQQSPFFPLLPPLPPQPPPPPPFFADFYARRALQYAYDHSGGASSSSDPLGLGGLYMGHHGSHVAGMMMPPPFAPSPFGDLGRMTAQEIMDAKALAASKSHSEAERRRRERINAHLARLRSLLPNTTKTDKASLLAEVIQHVKELKRQTSEITEEACPLPTESDELTVDASSDEDGRLVVRASLCCDDRTDLLPDLIRALKALRLRALKAEITTLGGRVKNVLVVTGDDSAAAAACAGTDGDGEQQEEAMQAPMSPQHTVASIQDALRAVMERTASATEESGGSGAGGGLKRQRTTSLSAILENRSI
>OsbHLH041
MFPVEVAAAAAAAGRMQGEAVVPMMLPPFFMDSGIWPAAAGVVDVAASAEEEAAAAAAAAQDRALAASRNHREAEKRRRERIKSHLDRLRAVLACDPKIDKASLLAKAVERVRDLKQRMAGIGEAAPAHLFPTEHDEIVVLASGGGGVGGAGGAAAVFEASVCCDDRCDLLPELIETLRALRLRTLRAEMATLGGRVRNVLVLARDAGGAGEGGDGDDDRAGYSAVSNDGGDFLKEALRALVERPGAAAGDRPKRRRVVSDMNMQAAA
>OsbHLH042
MVTDGECSAAAVRKGGSPAVRSHSEAERKRRQRINAHLATLRTLVPSASRMDKAALLGEVVRHVRELRCRADDATEGADVVVPGEGDEVGVEDEDDDEGERDEGCYVVGGGDRRWRRRVRAWVCCADRPGLMSDLGRAVRSVSARPVRAEVATVGGRTRSVLELDVVVASDAADNDRAVALSALRAALRTVLLNREELLAAAAAAATDGYKRPRFSPRCSSLT
>OsbHLH043
MVAARSGDDAELRLDVECLAAAPRWTRARRSHSEAERKRRERINAHLDTLRGLVPSASRMDKAALLGEVVRYVRKLRSEAAGSAAVVPGEGDEVVVEEEEVEVEGCSCDAGERQAARRVKASVCCADRPGLMSELGDAERSVSARAVRAEIATVGGRTRSDLELDVARTAAAGGGSNGASQLPALQAALRAVIMSQEELLAVESYKQRRFSADFA
>OsbHLH044
MALEAVVFPQGHFGYGCGRDSPAYGMPWCDVLAAAGGGGGFGEFYGVDEWDDQLQVASVDEWEVASKDNSDASTEGKAAAAERAEPVAAGRRKRRRTKVVKNKEEIECQRMTHIAVERNRRRQMNEYLAVLRSLMPASYSQRGDQASIVGGAINYVKELEQLLQSLEVQKSLKNRSGAMDAAGDSPFAGFFSFPQYSTSPRTGCSAAASAGSSGSASSVVMDDTAGSAESGRQSAAIADIEVTMVEGHASLKVLARRRPKQLLKLVVGLQQLRIPPLHLNVTTVDAMVLYSFSLKVEDDSKLGSVEDIATAVHQILGSIQQQEAVLSIS
>OsbHLH045
MALEAVVYSHGGHFGGYGGGLMGGAPAAPWDVFAAAGGGGSWDDPGLFAAEASLDVIQGVDEWEVDQDQHASSSSKVAARPPVKAAAAAGKRKRRRAKAAKNREEIESQRMTHIAVERNRRRQMNEYLAVLRSLMPPSYAQRGDQASIVGGAINYVRELEQLLQTLEARRTIKDHIDGGAGESPSPFAGFFAFPQYSTATSGHGGGGDAHSRIVVKPAETTTTAAGGGAGAAIADIEASMVEGHASVKVQARRRPRQLLKLVAGLHQLGLTTLHLNVTTVAAMAMYSFSLKVEDGCKLGSVEEIATAVHEILERMQEEQAFADAKTSL
>OsbHLH046
MALEAVLLSRGDLFGRRRCAMEGGGGGWSSPFSGFEGVMDLDGGNWDAAACSSMLLHGFQELEIPAAAAAAAAMAPPPPPVEPANCAENAGGVGGHQEDQAAVAAAATAVQSGRRKRRRARAAKNKEEVESQRMTHIAVERNRRKQMNEYLAVLRSLMPPSYAQRGDQASIVGGAINFVKELEQLLQSLEARKSSRQCAAHDAAAAAAPFASFFTFPQYSMSAAAAAAPVAPVVNELHGRDDGGAGTAEAEASGSKPSAVADVEVTMVESHANLRVLSRRRPRQLLRLVVALQGHRLTVLHLNMTSAGHMVLYSFSLKVEDDCQLTSVDEIATAAHQIIEKIQEEQGCSLD
>OsbHLH047
MALEAVVFSEGYYFGCGGAMAAEAAAGGAWSWSHGYGGGVDQGKGAMELVVDDGVVNAFWDGGGGGASSSPVMAAVSGFIEEPDGGNSSVADAAPPPEHGGASVVGRDGSAAAPAAAAGRRKRRRARTVKNREEVESQRMTHIAVERNRRKQMNEYLAVLRSLMPASYVQRGDQASIIGGAINYVKEMEQLLQSLEAHRHARRARTDAAAALPFAGFFTFPQYSMSAVPTTTTTTVAAAATENGNAVAGAGAGDDADADVSGSKPSSVADIEVTMVESHANLKVLSRRRPRQLLRMVAGLQHHRLAVLHLNVASAGHMALYSLSLKVEEDCQLTSVDDIAAAVHGIVETIEQEQQQQQKQSCS
>OsbHLH048
MALEAVVFPQEHLSCAAAMYAAPPSSLGCGVDMDEFEENGGVVLQEEAGVAVHGGGGGGAGGMMSLWVNAATCARSIAASGAVEEFWDERQYPVSSPPAAPTPAASGGGGGHAKAAARRRRRRPKVVKNKEEAESQRRNHIAVERNRRRQMNEYLAVLRSLMPPSYAQRGDQASIVAGAINFVKELEQLLQSLEAQKRRAEHAPPAPPFAGFFTFPQYSTTVGDNNAAGSGAADGEGGCGARPGAADIEVAMAESHANVRVLAPRRPRQLLRMVVALQCLGLTVLHLNVTTTADHLALYSFSLKMEDECRLSSVDEIAGAVNQMVTKIAGECIS
>OsbHLH049
MSTLVDALCAPCSDTALIYDTFNASAAASFLFDNAAAFCDADILGATATGEKEATSSAAAAAAEAAPPRKKRRRRAKSCKSREETETQRMTHIAVERNRRRQMNEYLAILRSLMPEPYVQRGDQASIVGGAIEFVKELEQQLQSLEAQKRTLLPHHKARCDDATPMHNASGSNVGAGGCMEPTTTTSNCSSSVTEDAPSADAPPFAQFFAYPQYVWCHSPRDSTTTTTAASASASASASSSSPATVAAALQSEHRSGLADIEVSLVETHASVRVMSPRRPGQLLKMIAGLQALRLTVLHLNVTTLDSLVLYTLSVKVEEGCSLTTVDDIAAAVHHVLCIVDAEAAASEHLLAAGQLATTATAVAKRELATYMY
>OsbHLH050
MALDTLCSAGGDVLIYDTFNASAAAAAAVVPPASFLFGNNNAGGAAGTETRVQVAAGAVPEVDQLLKQAQQPGRRKRRRRARSCKSREDAESQRMTHIAVERNRRRQMNEYLAVLRSLMPESYVHRGDQASIVGGAIDFVKELEQLLQSLEAQKRTLLMQPPPPPQQQREPKCDAADSTSAADQETPAAAAAAAAADGPPFARFFTYPQYVWCHNPAQDGGGGGGAAAENRAGVADIEVSLVETHASIRVMAARRPGQLLKMVAGLQALRLTVLHLNVTALGSLALYSISVKRFHGGKAIASLGPLGVFFLCALYLWYSTTVVEEGCGMATVDDIAAAVHHVLCIIDAEAASQMLLAGEASG
>OsbHLH051
MGQAGYFLCSEITASKLLTVTATRELKPPPPPRPSGRVLSRRARRRRSSVLAWRHRRCFGGLILQTWKKNHTISAVQQRSHLERFAALDEAPPPAPEETVVTGGEMVDYMLGQPPPTTPGPQSQVSFDKLTFSDVLQFADFGPKLALNQPAASDNGGGGGDDGDDDDDSYFLRFQSLPSLPAVPPPRGGAAAAHQVVDEQEGSKQTVDAGGVSESTTLVQQADGGGGRAEKAGEQGKSGRRKRPRTVKTSEEVESQRMTHIAVERNRRRQMNEYLRVLRSLMPGSYVQRGDQASIIGGAIEFIRELEQLIQCLESQKRRRLYGGDAPAPPARPVADGAVLPAPMQQPPPATPPFFPPSIPFPASSGAGDGTGAGVAKVALDLDASGGGEVGGGVREEMAENKSCVADIEVRVVGVDAMIKILSRRRPGQLIKTVAALEEMHMSILHTNITTIDQTVLYSFNVKIAGDARFSAEDIAGAVHQILSFIDVNYTL
>OsbHLH052
MEQWAAAAAADQAAASAGAGQMPFLALLHGAMEADGGGGGDGRKRHAAAAAFASCCPCPPVADLDLLESCVTQAAAPPVTAPATRAERRRKRPRPRPRAAPPPEKRKKPEEAENQRMTHIAVERNRRRLMNDHLASLRSLIPSNYIPRGDQATVVGGAIDYVKQLEQQLVALQAAAAERSGVGVVAAAATAASDGVFVSPQYTSYSEARGGSGVDVEATAAVGGHVRVRVAGRRWTGRLVRAVAAMEDLRLTVLHLAVTSVGHDAVVYCFNLKVKTTTTLHHLLLHVPSFF
>OsbHLH053
MADGGGGGLCELFSDDHRDIRHVADADLFRILETWEECINGGAGGGGGGVSLAGVADQGAAAASTGAGGGARTTTTTTAANGRRREGRDEEKGGGGGGGPPAQKKQKGSSSSSSSPAALAAAVGDGDGAAKMSHITVERNRRKQMNEHLAVLRSLMPCFYVKRGDQASIIGGVVDYIKELQQVLRSLEAKKNRKAYADQVLSPRPSPAAAALMVKPTPPISPRFAAAAAAGVPISPRTPTPGSPYNKHAAAAATARPPHPAAATSSCSVAYSMSPAMTPTSSSSTTTTTTHELSPAPAFLPILDSLVTELAARGGASCRPLVIPSSAAAIAGIVGVPDVRVEFAGPNLVLKTVSHRAPGQALKIIAALESLSLEILHVSICTVDDATVLSFTIKIGIECELSAEELVQEIQQTFL
>OsbHLH054
MGDALCDQLLLVDSDGGEFIPHHADADADDLFTILETWEGCANVVAGGAPATTTTLGSPIAAAACISGVVGGQNHQQLPEPAAAKTVPATNNKRREEEVADRDGDGDDDDGSPQKRRKCCSPESSTTDVAAATTPKTAHIAVERNRRKQMNENLAVLRSLMPCFYVKRGDQASIIGGVVDYIKELQQVLHSLEAKKQRKVYTDQVLSPRPPATVAASCCSPRPPQLSPRLPPQLLKSTPPLSPRLAVPISPRTPPTPGSPYRLLRLPPPPPPASGSNYASPAMTPTHHETAAPSLDAIAAELSAYASRQALGGGLLLPDVKVEFAGANLVLKTVSQRSPGQAVKIIAALEGRSLEILHAKISTVDDTAVNSFTVKIGIECELSAEELVQVIQQTFT
>OsbHLH055
MSHIAVERNRRRQMNDHLKVLRSLTPAFYIKRGDQASIIGGAIDFIKELQTLLQSLEAQKKRRQQPQAHLISPASISASGGGSPSPTPSPRSLITSCSPTAAAGSSAGSSSSISPKDENKQQLQLVAELAACCNSPMADVEARISGANVLLRTLSRRAPPVRIIALLESLHLEVLHLNITTMDDTVLYSFVLKIGLDCHLSVDDLAMEVHQSFMPPPAAHPDNHLHS
>OsbHLH056
MEQLFVDDPAFASSMSSLEADIFSGAGQLPSSPWLDLDLDDDVQDLSMAPTTANAVSSGYGSGGSGSHRKLSHNAYERDRRKQLNELYSSLRALLPDADHTKKLSIPTTVSRVLKYIPELQKQVENLERKKKELTTTSTTNCKPGVLGSQLMSEGMAPIVSATCINDMEIMVQVSLLSNVAGSVLPLSKCIKVLENEGLHFISSSTSSGFGNRTFYSIHLQRSEGTINEECPAFCERLEKVVRNKAKL
>OsbHLH057
MASPEGSTWVFDCPLMDDLAAAAGFDAAPAGGFYWTTPAPPQAALQPPPPQQQPVAPATAAPNACAEINGSVDCEHGKEQPTNKRPRSESGTRPSSKACREKVRRDKLNERFLELGAVLEPGKTPKMDKSSILNDAIRVMAELRSEAQKLKESNESLQEKIKELKAEKNELRDEKQKLKAEKESLEQQIKFLNARPSFVPHPPVIPASAFTAPQGQAAGQKLMMPVIGYPGFPMWQFMPPSDVDTTDDTKSCPPVA
>OsbHLH058
MSCGGAGQSGWLLEYGLVEEEIQGSDFIYMVDDPAAVSSVLLGFDVPRKEDGSGGQDNSASKKRSRPESSAPPGTKACREKLRRDRLNERFNELSAILEPGKPPRADKVSILSDAARLLSQLRAEAQKLKSSNESLQDSIKSLKAEKSELRDEKTRLKAERERLEQMLKGVGAATPAAPAPFVPHHAAAVAAAPAYHPAAFAQAGGKYVPYATSYAPPAAFWQWIPPTSLDTSKDPVMWPPVA
>OsbHLH059
MDGGGDPVDEFLIGGGGEDGDLGVFCDGVPTLPCDGGLGIDDVSGDTCCLDQSVLGKRGRDESSSSGPKSKACREKIRRDRLNDRFLELSSVINPDKQAKLDKANILSDAARLLAELRGEAEKLKESNEKLRETIKDLKVEKNELRDEKVTLKAEKERLEQQVKALSVAPTGFVPHLPHPAAFHPAAFPPFIPPYQALGNKNAPTPAAFQGMAMWQWLPPTAVDTTQDPKLWPPNA
>OsbHLH060
MSGTPADGGGGGGGGGGGSGDDWFLDCGILEDLPAAACGAFPWDASPSCSNPSVEVSSYVNTTSYVLKEPGSNKRVRSGSCGRPTSKASREKIRRDKMNDRFLELGTTLEPGKPVKSDKAAILSDATRMVIQLRAEAKQLKDTNESLEDKIKELKAEKDELRDEKQKLKVEKETLEQQVKILTATPAYMPHPTLMPAPYPQAPLAPFHHAQGQAAGQKLMMPFVGYPGYPMWQFMPPSEVDTSKDSEACPPVA
>OsbHLH061
MPQVRNQNLGMVADTESSGSLGGSSNAASDKAVDGSLDKRSQEKAPKKTHKAEREKLKRDQLNDLFVELSSMLDPERQNSGKATVLGDAARVLRDLVSQVESLRKEQSALLTERQYVGSENNELQEENIMLRAQILELHNEICARMGNNHLNQSNLAMSQPVANNGSNSATQPVPHHIWGNGPNLAMVHPTNTLSPLHNQHHQSAGASQVYASRPQELQLFPGTSVSTERERSRAGSGSTPATSSGLTDSLPGQLRLSLPQSSQEENSSGSKKGRKKG
>OsbHLH062
MVPRDRVNAAAAGGGGEGRLVQSGIVNKKCDKKAPKRIHKSEREKLKRDKQNDLFNELGNLLEPDRQNNGKACVLGETTRILKDLLSQVESLRKENSSLKNESHYVALERNELHDDNSMLRTEILELQNELRTRMEGNPVWSHVNTRPALRVPYPTTGVFPVQHLPHLPVTTTAAFPQQLPVIIEQHYAATPRELQLFPESATSEDSEPSQEHGISDHVTRPQPRYPTPTATLPVNLFPVFPGRQDQQCSSGTSGTNEEDRIGRS
>OsbHLH063
MGSFLVDWFSAGNGRGRFLEEAMVPSERGDVATAIRPAAADKLVHGPISDKKCRKKVPRKVHKSEREKLKRGHLNDLFGELGNMLEADRQSNGKACILTDTTRILRDLLSQVKSLRQENSTLQNESNYVTMERNELQDENGALRSEISDLQNELRMRATGSPGWGHGATGSPLPVPPSPGTVFPSQQPMQPSPMTTSTVFPLQQPLPQPTVIEPSARQPLELKLFLEAPPAEDPEPSEDQEAPNNVARPQPRYPTEASSWPISLGLPRMEDEQM
>OsbHLH064
MDPRSSQAQEDGFFHPRDGACPADSSGKTECKTQGSIATRKVQKADREKMRRDRLNEQFQELGSTLDPDRPRNDKATILSDAIQMLKDLTSQVNKLKAEYTSLSEEARELTQEKNELRDEKVSLKFEVDNLNTQYQQRMRVLYPWTGMEPSVVIGPPLPYPFSVPVPVPVPIPSGAVPMHPQLQAYPYFRNQTSGTVSNPCTPYMAYTQPIHPPTDQLSNQFSAPVQHSSSNRSHSMAQDSRSKSSALQQVSCRGKHDDFDDVATDLELKTPGSSAPLQSEIANKDSSSDLKKKQQFIQETKGSSLTEGSSSSSRCSSSGPPDVSNSIEGGSVADDQRSTVQT
>OsbHLH065
MMMTEVANHSKRNHNESYFTGKAAVTSSSEEFGSMTSKKPRNTSPRDAPVSPKEKKDKIGERVAALQQLVSPFGKTDTASVLQEASGYIKFLHQQLEVLSSPYMRAPPVPGAAPEDPDHYSLRNRGLCLVPVDQTLQLTQSNGADLWAPANTTRRR
>OsbHLH066
MVKEEEIITEAAGARGYMEMLGLGEEAADYLMCLSPSSYLSSPAASTTTAVASPTCASYLAPHPYHHLLSFSGQDQYHGDDVFGLQYYGGDQVIPAVVPQKSSPTTECSSSVSSMSSSPTATAISSSKSPAFKKKGSRGCDQRKATAPAAATTTNKRPRVRRERLGERIIALQQLVSPFGKSDTASVLHEALGYIRFLHDQVQVLSSPYLQRLPPSARVPEQERGTPAAEEQPPALRPSDLRSRGLCLVPISCTEHVAGAGAGTGHGNGADLWSVAAGMAKATATVTAAVERSKEAAAAAAATAALLRADRPGQQLA
>OsbHLH067
MADEHEWWNSPCSARTGDDEAACSTADADESAVGSTPMSFGHGGQPASLSDAAASSSSSSFLLAGQHMDYWTQDFMGGRAAAAATASFDTLLQLQLQGGDAASRRLLLGDHAAAPPRHLVVPGAPYGGGGGDDTAAPPRGLSPTPYEAADNLQQQQSFPGGHHVVSNTDRLHDHHQDAGSPSPATRSSPGSPAAAKKPRIEAPSPMPTFKVRKEKLGDRITALQQLVSPFGKTDTASVLHEAIEYIKFLHDQVASLSSPYLRCGRPVQLQHQQGSHKVNGNCEGKQLDLRSRGLCLVPVASTYTVASETATEFWHPTFGGTFR
>OsbHLH068
MGDHQMMHAAPAAMYNGGGGTTSSHGVWWSNAVGVPAAATCSTTTELAGYTAWSSALAAGYDGMVADNGGKQAKSTTTASSESPGNNSSVTFQEPASIPDPAAVAAVPQPGLAGFTDWTQPFMNNGAGLHEFLQDGHHDMSASSLMNHSSNNLALQQAGHHHELLSSFGSDLLLSPTSPYGGFQSSLLRSLMEPTAKQQQQQPALAGLQQYHQYQQQMGHAPAAAAKFAQAVGARDSLQFTNDAPFWNPSAGFGMPAAVAVAAAAAQDQASVRSAKRSSPAPPRAAATLALKTAMEGVGDSSSVITKKETAFKKPRLETPSPLPTFKVRKEKLGDRITALQQLVSPFGKTDTASVLHETIEYIKFLHDQVGALSAPYLKNGAHQVPHLKNSSPDKSKHGEISLKGRGLCLVPISSTFAVASEVPVELWTPFGANFIR
>OsbHLH069
MADEWWSASQRSHGTSACSAAPSPLTADRVSCGWTSPAAAAAAESTSSITFQDPSRSSAAHHQPLSDAASSLGDPHMVDWTQAFLSGRSDASFQAVLQDDMAASTRPFRAQPTAADEAVMTNPFRDMGVGQGLLLDQASAPLHGLSFDAGEPAVAPATHSITTSFGDYQHSASYDAAAAVMQFSQTPRAPSLPAAAQMQFLSGSYQLPFGGAPPLPSQLLLQAMQPKPSCSSNANTLLAKVRKEKLGDRITALQQLVSPFGKTDTASVLHEAIEYIKFLHEQVASLSSPYLKNGNPLQHFQQKGSESTKDAEQPKPDLRSRGLCLVPVASTYTVASETVPEFWHPTFGGTFR
>OsbHLH070
MYGGGAAAGGATTTTGSHGGGGGDWWSAAVSSCSAPAPETMQGFGGWSAAVVAVDGGGNTSRSAAGNTASSESPGSLATGSSITFQEPAGGVADPAAIAVHAQTVAGGGGGGWNQQPFLDGSGFHGYMSSSRNDHHTNHHHHQINTPSLMSNSSSNNGVMLQEHQHDQNYQFLSNLGFELLSSPTSPYGGGGGFRSSLLRSLTEPAAAAKPNDSPGFQQYHHHQPAMNLQPPAAAAGREPLQFTNSTAAPFWNPSSRFTVAAEGTALGGAGASPAQPTPASLAAKRALEGVGDSSSIITKKAKADSTPLKKSRTGTPSPLPTTFKACVYIYIIFNLSQMVIDFLPIKFHVRKEKLGDRVTALQQLVSPFGKTDTASVLHETIEYIKFLHDQVGALSAPYLKNRQQVPHLKNSTGVDNDGGGGGGEATAASKRDLTGRGLCLVPISSTFAVASETPVDFWTPFGAAFR
>OsbHLH071
MMASSSSSSSLCDNHLLQDDLIPWPSMPFAPAPNTFGLNHQWSQPPMLSSSTDQLSSYELESLQSVESQLAAAAPPTLSPHLQAHQLSTVLMMQELGFQWSSCAAPADQHSIASSTNNNSNVMMNEEELRPRPDQSLISNPRSCSATTLLPPPHLHLDGAVLPSINVSRLQKLAAGDEPLQICCKRQAAAAAVVGHSSIRDEHVPCPYAGPPAHLIQGPSNTLQMKRNTNAAAQGRGGRHGSSTEHRSSTALPPSSKKPRLESHSSSMLPSFKVRKEKLGDRIAALQQLVSPFGKTDTASVLMEAIGYIKFLQDQVETLSGPYLRSSKNSKKLACRAAQQQRKGTSNGGDAAAKLDLRSRGLCLVPLSCTSYVTNENGVWPPPNFRGN
>OsbHLH072
MDRGVLHKSSALVGEMGEGHGWWSVNNLRPPFVEQLHNPASLFLPSSTTTSTTPSSSSSPLHSFSSLLLSNHYPLPSTATTSTAAAPWHDTGSRHGQHLQDSWNHILLGGLASGEEGYNKNWEGQVLFPTTPAAAAAEADHGSNSYNNIYSTTTTSHGSSTSDDASQLAVAARPSSSPWGGIHGHHPHHNALQQQASSPRSSCITSTTSLGSNGVLEFSNNTSPRECISTASGAAFKKARTQEPSPAQATVKVRKEKLGDRITALHQLVSPFGKTDTASVLLEAIGYIRFLHGQIEALSSPYLGNGGSSSNGGGGGGGGSNSKLQHQPEASRVQGERNSIFPEDPGQLLHDNAVKKRGQPDQDESCEEAKTMDLRSRGLCLVPVSCTVDVGVDAGPADYWAAPPAFGIGFGR
>OsbHLH073
MNRGEFQSSLVQQMIWSGSSTGTATGVGSGGGAGSLMGSLKPCHEDQEASPNMPSLSSPSLIFSQQFQHSSPGLVPMNGTAGAAASLPSLHDGGGGGHESSMPESWSQLLLGGLAGDQERYSATAALLSKGLENWGDHAAAAAASACMVGGMKEEGSMAQAAATAAAAAYSFYGSHLAGDHQHEIQAAAAGGGASNKSQLSQMLMASSPRSCITTSLGSNMLDFSNTAAPPELRSHHHNSDNSSECNSTATGSALKKARVQASSSAQSTLKVRKERLGDRITALHQIVSPFGKTDTASVLQETIGYIRFLLSQIEALSYPYMGDANGTGPMQNGPVGERNPGLFPEYPGQLLNHNGNTGAQQPAAQPEQQGANDDGKKDLRSRGLCLVPVSCTSHFGGDNAADYWAPAPLGGILR
>OsbHLH074
MLSSGGELKSSSLVQQMVWVGTGNSSSSSIMGSLRQLPCSEEQDAASSPASMLFLPQQLLLHASSNSSPCLNIPEVNLSTGLHPLGSFHGDVQQQEIISGMPDQSWRQLLLGGLVGDHEKYSVATALLSKGLDDEASMPHEASAAAYDFYGHGGGAGDGILQASPEASSCKSQLSQMLLQAAASSPRSCVTTSGLGSSMMDFSNTAAVAPAAEPELTRKHHAGQSDNSSECNSTETGSALKKARVQASSSAQSTLKVRKERLGDRITALHQIVSPFGKTDTASVLQETIGYIRFLLGQIEALSYPYLGQCCSANPMQQQTGIMAGERSTDGLFPEFPAGQDAEKDGKKQQAKKDDDLRSRGLCLVPVSCMPHLAADNDVVVGSDFWAAAGGGGGGGAPPLAGMNLR
>OsbHLH075
MHGCALHPAAYRRIFHNPRSTRSHGLVAAASPPLHQPAAACGETHRIIQMHALFAVARDTAFSSSPAADEHLPNEHPGGHLWNQSVLSREEEHGSNDDSFRESLVSLLDNTRDYVMAPEVFEGVPVACDYLKGMDSDGMAASAVAAYSLDNNGQHASVSSIEHGIASSPLLAYQLGKNSAVVQRSIQQQEVGSPMAAFLQQLIPTSVLDQSGIGFGGVCLDGSALEASFCMRTSPDVSSFSGHRSATAEELMSTDTREQEITRLARSCSSSGSDRNKKKLSEVRGGGKAKKFKSETSHSTSSPKHQSPKVKLGEKITALQQIVSPFGKTDTASVLLETITYIKFLHEQIQLFSQPYMTNSTNKGHIHWGGEGKRKAGLEHDLRGRGLCLVPVSWTSQEYCDSILPECWAPAYRNYFYR
>OsbHLH076
MRLHAGAVQLQYFMPQQGATAAAAADHHQADSATACSASTSPAAAAATMWEYHHQLSTHAALQPSSSFPYSYWSPYSGSTALAGSAFAADSSSSSTDVMRLPAAGEHAHGHGWSHGELSNSTTGGGYRENFLDLLASKNVTPEMFEEVPASEHYNVAPAGTTLTTTARSFDHHARSDVSPIKYEIAGSPLYLGGTNTVLQVQDMTMMSSTPACYGEHHHHHHHQLTKEGSCNHQQQEQHELAISPMASFLQQISSGSASVGVHNSSLDYSGLGDQPDKICCQDGREMEASPFGMRSLPDLGSFAGYTPAIESTSVQPYMRCANSSDSNRQEQETVPARSSSSGSGAAATDRKKRKSEERQESTVKKSKQEASKASPPKQPVPKVKLGEKITALQQIVSPFGKTDTASVLFETIKYIKFLHEQVQLLSEPYTNSSRSNKQGNSVPWGDQAEASKGETMEHDLRNRGLCLVPVSWTPEVYRDGNAMDYWTPAYRGCLYR
>OsbHLH077
MARGAAGGEVGRSMPAVHDAHDDSENFLELLNSRTLAPELFAEPPACDYLKKMEYGGGGGGGGGGWPEHQFTAAAALEKHLSSAAAAGYGGALAHHHHAAGAPERLTANLSDLVSNWSIAPPNHGHHVGGAAACDNPAVAAAMAAAHGGGNVKQSGSSFLDSGGGGGGAMLQQESSSSTGTGGGGQDFLRPMGLAAGSSSYSSMLGLSSRMYGGGGTATMDVPWGSSNAGAARSLSDLISFGGGAMDKPPPPPPSSAPARTSSADYKKQQGQQEISSPVKTSSSGGGGKEGKKKRSEEAAGSEGSTKKSKHEATSPTSSLKSQVPKVKLGDKITALQQIVSPFGKTDTASVLYEAINYIKWLHEQVQLLSDPYMKSSSSKDYNAWGGLDRKEKADAEVDLRSRGLCLVPVSCTPQVYRDNNGPDYWTPPYRSCLYR
>OsbHLH078
MVIASNKHELMKYLSLTLERFRLQKQQLCRWIRHDDLDMLTDELERKRYRTLILMADTFLANDLRQFPSAKRKASLYTSTLANIFILMLKGSTGIQLLSLFSGYMKDDVSSAVETQLAESCRLESGVETCRLLVSSVAVKCEASNSPSTTVGFDRMIAADYDLFHHMSFSPSLQNLQSPTFFTTRSSESYLGESSIYGGGARPALAQFSYSQPIAATSAAHLVRWTAAGEPMTGDGGFRSSKRLKTATTATTQPPRHGVKCHAKPRNQTTKATCKKRSQKLGDRITALQQLVSPYGKTDTASVLHEAAACIRQLHQQIQILTAPYPGTSSSSASSQQQDAGGGGGTATELRRRGLCVAALSPAVVSLAAEGGRRRTDVEDQKRIWFSNQ
>OsbHLH079
MAQCGGGDVSRHRKGHLDTVESLCQGLLDDVMLDDDKCRAMFGYLQEWQDLASMCYGSLGGEPPLAPEASNGSGSSGGGGSFRKRRPDDAKGESNSICKRQRGKQQQQQQPCHPDQMAAAVGKGRPERARPGAKKKAEVASPKDSPATSASTVTAGQKTDYIHVRARRGQATDSHSLAERVRRERISERMRYLQELVPGCNKVTGKAGMLDEIINYVQSLQKQVEFLSMKIAASNPVVNFNIVEDLFGRQLSQAACNPAALPAMALPMAQVEPSCLQMSPLQQMQTSAGSSGYGLEMVVSNQYSPPGGPMSVPAGASVEPCLNVNGAAGWDIGSHGLFSGFDAPFQSVQSDCLLDNLKMEM
>OsbHLH080
MADFSPHHSLLLKATAAGAAIATTNDPNISSFFLYNHSHGSQAPQPANAAAAAIVEDASLESSVSAVLDTSPSVDRKRKAAEDSAHSKDSCKDGKSRRGKKASKEVEEKSTTEDEPPKGYIHVRARRGQATDSHSLAERVRRERISERMRMLQALVPGCDKVTGKALILDEIINYVQSLQNQVEFLSMRIASMSPVLYGFGMDSDGLHDQKIGGMFQEALAMPNPVLNQSSPAPSQAIMDTTSTTSYSLQSQHGAISFSQDNGSYLMQAVGEPRQQEMLNQLVFNNMCSFQ
>OsbHLH081
MAGFSHLPQQMEHGLITNNGFLFCHGSHGGAATTTAPAIPEDASMETSSVVLDTSPQDKKRKPREEDTASLNSAHSKEAKENGRKRGGKKHSRDQMEEEAPQGFIHVRARRGQATDSHSLAERVRRERISERMRMLQALVPGCDKVTGKALILDEIINYVQSLQNQVEFLSMRIASLSPVLYGFGIDSDAFSDHSQKMEGMFHEAVAIPASVLNRGSSPAQSHAIMDTSNTSPTPYTLQVQGGSNNNSLSQDNGSYIMQTVGEPRQELFNQVVLNNYMCSFQ
>OsbHLH083
MESLCGQLEHEHEQQLHQSSSSSLLPYCFLSAPEPLPVPGFPAGCSNLEEKAAAAMAAYEYESSSCSSLDPTSMPMVYSPIVLQPQECPLSFVFDNAAAAAGDNKWVPGIQGSCPCSLGSTQDMDASWGKSRKHKRSNVGLKGLEEKKARRVVLHQHDDDVKKKAKEAAGGEPPAGYIHVRARRGQATDSHSLAERVRREKISERMKMLQSLVPGCDKVTGKALMLDEIISYVQSLQNQVEFLSMKLASLSPLMYEFGPGIDMHPDVLRQLAKMPHEMVQCMGQMGSTGISLQGLGGGPTGFAQDGSSHINMVVMQVGEQGQQQGSLHQVEMSSHCFFH
>OsbHLH084
MYSGQQSDQCPGPNSGKEFLEVNWDSVALHQKMGYNSGAFGFQAYPMVLEDREGLYRSPNGTFCQNIQLSDDHSSGAKRRKGIDDHIALLNPSASSRIQNVGDQQTEVSSQQERISMEEDNQKSCSKMQSKEDSSDGDGTKEDYVHVRAKRGQATNSHSLAERLRRKKISERMKLLQDLVPGCSKITGKAVMLDEIINYVQSLQRQVEFLSMKLATVNPELSFDIEQILSKQMMLSQDRHLAFYGVDPGSSALVAHFNQGIMQPEMLCNVSNPADVLQGTTIQDISTVNQIPAMWEGLQNIPHLNYNPGGAMAEGSTNNSGSMKIEK
>OsbHLH085
MLCSAGYYYALGIRSLEPRLGDSMDMSESSEKGMESNASSGPGNGIPVEWQSQFSSAFACQPSVAAQHQQHAMMDSFAAASAGLWASSDVVSAMSSAAPPRGAGFLAPVPGFLQQGLGHFPVDSGFIERAARSTCFGGGMMAGGPYGAADQAMGDAFGGTAEGLMDHHRNVGNDKAEEFAGNGHDEVPSSEVAGGDCSSKGSDSKKRRRPNEVMGTDQVHSSNLPSDSANESVHSKDKGEESSPATTNGGKSKGKGAKETSESQKEEYIHVRARRGQATNSHSLAERLRREKISERMKLLQDLVPGCSKVTGKAVMLDEIINYVQSLQRQVEFLSMKLATVNPRLDLNIEGLLSKDLLRFPGVPSSSIGFSPEMMHPQLQLSQPGLIHGGTAGMANPDVFRRIIQAQLGAKDGSQMPHSLNGSFSDVSQMAYPSLGSQDLSIRPSQDGFQM
>OsbHLH086
MNEKDATDLEERSEASEHGQALSFHGGAMFLQEAQIASPAAANNALTSMANPFPIPPGLWNPPSHNMGLGETSFSSLLGMLSAGAPPPFVATPGFVDSTAGFPCYNGGNLGAMINHPFPGIHQPLGDFQNGVEPCREIEDIEIEGSKNVSQTGEKQQGDGETTHAVDSSSKELSMPGRNGGAGHDEGTRVSCSKKRKRSGQDGGVKHAEGGEQLATVGSAQKNEDDEKGEPKRSSVASGKSSGKQIKDNAGSPKEDYIHVRARRGQATNSHSLAERVRREKISERMKYLQDLVPGCSKVTGKAVMLDEIINYVQSLQRQVEFLSMKLASVNPTLDFNIERILSKDIFQCRGTTASSAFGFFPDIVHPRLHPPKYTQVGMPSIVNPTDAFGRVIHAPLGTNSAFKEPKHQMPNNLNGEFQDVIEMPFTHDHHGSNDQP
>OsbHLH087
MDANGGNGFGVESNASAVHGGMAMAWQWHGGQMSGGSSCAAAPPPVQQPAMDSLAWSSTVSPSTGAATAASGAGFLLPPAAVRGGFGSFPVNSGGIVEPAGDCSSESKKRRSDEIAGTDHANASNALADSGNETECSKDVNGEVIGPPATAAAGGKSKGKGAKDAGEAQKEGYSHVRARKGQATNNHSLAERLRREKISERMKLLQDLVPGCSKVTGKALMLDEIINYVQSLQRQVEFLSMKLSAVNPRIDLDIESLVNNSKDVLRFPGQPSSAPMGFSFSTEMMPGLQLSRPGILQGGVHGMINPDVFTSLMQKQQQNDKGAFREPQMHQTLDGSFRNTAQMPYPQVMSSEELSIRQDQDGFHM
>OsbHLH088
MKLRLRSMDQRGGAGGAAETHRVQLPDTATLSDVKAFLATKLSAAQPVPAESVRLTLNRSEELLTPDPSATLPALGLASGDLLYFTLSPLPSPSPPPQPQPQAQPLPRNPNPDVPSIAGAADPTKSPVESGSSSSMPQALCTNPGLPVASDPHHPPPDVVMAEAFAVIKSKSSLVVGDTKREMENVGGADGTVICRLVVALHAALLDAGFLYANPVGSCLQLPQNWASGSFVPVSMKYTLPELVEALPVVEEGMVAVLNYSLMGNFMMVYGHVPGATSGVRRLCLELPELAPLLYLDSDEVSTAEEREIHELWRVLKDEMCLPLMISLCQLNNLSLPPCLMALPGDVKAKVLEFVPGVDLARVQCTCKELRDLAADDNLWKKKCEMEFNTQDTCGCMMCKCIYSDQRKDIVLADKYTCGNYMQKPVTQPGRWLIILVYHSLLCQYITIGLSLLWYHLVDLVQDAPAAGIHFDCIIPLPINPYQLPPSAGACCSTTQASASAKDGGNMYSPPCSAAASSQGHCFAVGANQLASLDLAMDFDEPILFPVHNASLQEGIQFYNPTGDTQLSRNMSIDKCLKGSKRKGSGEGSSSLHSQEETGEMPQRELSMEHAGEKAGDADASREEYVHVRAKRGQATNSHSLAERFRREKINERMKLLQDLVPGCNKITGKAMMLDEIINYVQSLQRQVEFLSMKLSTISPELNSDLDLQDILCSQDARSAFLGCSPQLSNAHPNLYRAAQQCLSPPGLYGSVCVPNPADVHLARAGHLASFPQQRGLIWNEELRNIAPAGFASDAAGTSSLENSDSMKVE
>OsbHLH089
MDPAPTLAAELWRTPYLGGGGGGGGGGRGLEAAASGVTEQSNGSRGGGGGGGAGRRRQREAPALEDDSSRIVSTSGGGGGGQDLTDSEAKRFKASKSSGDNSSLRTEAETDSRNASKSGDQNPPPPEPPKQDYIHVRARRGQATDSHSLAERARREKISERMKILQDLVPGCNKVIGKASVLDEIINYIQALQRQVEFLSMKLEAVNAHVNNGIEAFPPKDFGAQVYNTAPGLTFDPQTPREYAQGSTPSEWLHMQIGGTYERVT
>OsbHLH090
MNCGPPDQLPPATAPSCFLNLNWDQSMDAAAGGHLDPALSSMVSSPASNSTGALHGISPQPHYGGGTPLSSPPKLNLSMMGQFHHYAAPPQVGGGGGGGGGLPILENLMPMGHLDQFLADPGFAERAARLSGFDARGGGGGGGYGGAGPAQFGLPDAGAAGASKEMELGNTRDESSVSDPAPGGAEIPPKGASDGNARKRKASGKGKGKDSPMSTSAAKEDSSGKRCKSTEESNAAAEENSGKGKAAQSNSENGGGKKQGKDSSSKPPEPPKDYIHVRARRGEATDSHSLAERVRREKISQRMKLLQDLVPGCNKVVGKAVMLDEIINYVQSLQRQVEFLSMKLATVNPQLDFNNLPNLLAKDMHQSCSPLQSSHFPLETSGAPLPYINQPQQGNPLGCGLTNGMDNQGSMHPLDPAFCRPMGSHHPFLNGVSDAASQVGAFWQDDLQSVVQMDMGQSQEIATSSNSYNGRIVANSPHENGALT
>OsbHLH091
MDGGRVGGDYISSLLSSSPRLDFGVPVLDAIVAPGGGGGGGDCGLDKLCGDPGFAERAARLSSFNNGGGGVGQRYGGAGAGLFGMPPPAPGDFAGGGSREASSVSDPASSAMKDAAANAKKRKSTAAAAAAAKGKGKEPPVGEEKESDGKRCKTGNGEKESSVKPKAEQAGSDSSVEDGGGGGQKQGKGKNAKPVEPPKDYVHVRARRGQATDSHSLAERVRRERISQRMKVLQDLVPGCNKVIGKALMLDEIINYVQSLQRQVEFLSMKLATVNPLDFSNLPTLLQKDMFQACGPSASSVFSLESSNSAFRFAEQGDVFQQFAQNSMESQCTLNQLDLALSQATNAAQYAFQDGTAGANLQQRNFWEDDLQSVFHIENGQSQENGVSAPNFHGQQQAGHMKMEF
>OsbHLH092
MDSDYVAGLLMSAAAAGLDLGVLDGGGGAFLETLCGGPGFAERAARLCGGGAGLFGLPAVGNAERGGCSREGSSVSDPAWAHATGGGGDNARKRKAPASAAAGKDKDAVVGGGSSPCEVGEAKAPDSKKCKAEVNPKVEEAASDGSVGDRVQKQGKGKNSSKPAAEPPKDYVHVRARRGQATDSHSLAERVRREKISQRMKVLQDLVPGCNKVVGKALMLDEIINYVQSLQQQVEFLSMKLATVNPQLDFGNLSTLLQKDMFQSCGPSVNSVFPLESAGTAFPFCDQADFFQSFGLGAMENQCSLDLANTALPHTGSTQYAFQKQVIAALKNLQSTEQMVLTCIYDDNTVCLWFSFQQRDLWEDNTFQYNDEQSQEDAVSAPNFDGQLQAADHTEIEF
>OsbHLH093
MNPTTAAAADQPSKPSAAAAARKRKSSAKPKASSSSLPTATATTNASPKRSKVAAGAGDDGDADADAAEEKPEPAKDYIHVRARRGQATDSHSLAERVRRERISERMKLLQSLVPGCNKITGKALMLDEIINYVQSLQRQVEFLSMKLATMNPQLDFDSHYMPSKDMSHMPVPAYPSSDPTTTTAFSYTGSPATADPFTVYNCWELDLHTAMQMGATTGLSQDGPIATMAPSPSPLPHHPPLHGFYGGQQQQGTTVNHMKAEP
>OsbHLH094
MDPAPSLAAELWRPHHHRHHFEASSVVTDQGSGSRGGGGSGRRRPRSDAGPEDDDLSKVVSTSAASGGGGGGGQDSDAPEAKRLKPMKSSDKNDSLRTEAGTDSGNSSKAADKNATPPEPPKQDYIHVRARRGQATDSHSLAERARREKISERMKILQDLVPGCNKVIGKASVLDEIINYIQSLQHQVEFLSMKLEAVNSHMINGIVAFPSKDFGAQPYNTAAGLTFDPQTTREFAQGSTSEWLHMQIGNAYERVT
>OsbHLH095
MELLKELVPGCSKVSGTALVLDEIINHVQSLQRQVEYLSMRLAAVNPRVDFGGLDNFLTTECGRITGLNYKNGMDLEQVTWPDMGVHGARNLMQLQQQFWHGDLAHPLQPPSQWEKRTDTNPPVFSNSSSSLFGYDLASSGAPAQTGNKLKTEL
>OsbHLH096
MDYSAGSYMWPGNSGSENYNFVDGSSESYAEEGSLPPSGYFMGAGSDRSLKITENERNPTMLANGCLPYNTQAHPLSGQILPKGELPNNLLDLQQLQNSSNLRSNSIPPGVLQCNSTSGTFDAKLDTPGLAELPHALSSSIDSNGSDISAFLADVHAVSSAPTLCSAFQNVSSFMEPVNLDAFGFQGAQNVAMLNKTSLPNGNPSLFDNAAIASLHDSKEFLNGGSIPSFGTVLQALGAGGLKAAQQEQNIRNIPLPTFTSGSHLAVTDAQGPPLPSKIPPLIHDHNSEYPINHSSDVEPQANSAPGNSANAKPRTRARRGQATDPHSIAERLRREKISERMKNLQVLVPNSNKADKASMLDEIIDYVKFLQLQVKVLSMSRLGAPGAVLPLLRESQTECHSNPSLSASTISQGPPDMPDSEDSSAFEQEVVKLMETSIISAMQYLQNKGLCLMPIALASAISNQKGMAAAAAIPPEK
>OsbHLH097
MGGFAYPFTPSPAWSRDAVFAGSPWAAGGVSSLADALVSYGAVDDEEAAFLGKTAASSPSTARLHEQQQLLLEAELLRHGDGLGFAAMDDDGGAAMLGALEPCAMPLTDSGGPPVICSSSSNDSSGSEHSAAMPAGGGFLVGEQQQHVPPAAYAAGGVLPSMAAGEETPQSFGFGSLFNGDLLQEATVSKYHHHQQQQQLGVVPSSQPHHLNDDIDFNTGKLMSFASGQQHVTPSIDSLQIDQKEFSSGLHHLNLSSLISGPLASFNATQSHRQPAEACGGKNGGAAPFVNLSEVLPKGNGSGSAGNGAPKPRVRARRGQATDPHSIAERLRREKISDRMKDLQELVPNSNKTNKASMLDEIIDYVKFLQLQVKVLSMSRLGAAEAVVPLLTETQTESPGFLLSPRSSSGERQAGAGAVTGGLPGDQPELLDGGAMFEQEVVKLMEDNMTTAMQYLQSKGLCLMPVALASAISAQKGTSSAAVRPEKKKNGDGDGGGDEEDVKGEFDAPRRPPVGRPKEMRSRV
>OsbHLH098
MAGQQPQQQGPPEDDFFDQFFSLTSSFPGAAPGGRAAGDQPFSLALSLDAAAAAEASGSGKRLGVGDDAEGGGSKADRETVQLTGLFPPVFGGGGVQPPNLRPTPPTQVFHPQQSKQGGAAVGPQPPAPRPKVRARRGQATDPHSIAERLRRERIAERMRALQELVPNTNKTDRAAMLDEILDYVKFLRLQVKVLSMSRLGGAGAVAQLVADIPLSVKGEASDSGGNQQIWEKWSTDGTERQVAKLMEEDIGAAMQFLQSKALCMMPISLAMAIYDTQQTQDGQPVKHEPNTPS
>OsbHLH099
MRALQDLVPNTNKTDRAAMLDEILDYVKFLRLQVKVLSMSRLGGAGAVAQLVADIPISVKGEASDSGSKQQIWEKWSTDGTEKQVAKLMEEDIGAAMQFLQSKALCMMPISLAMAIYDTQHSQDGHSVKPEPNTPS
>OsbHLH100
MAAAAAAGQISLDDLRNGGGVAANAGGGGGVHDDFLDQMLSSLPPSAWPDLAAGKAAEDDAEGMHHHHHQQQQQFGGPYDESAMLASRLRQHQISGGGGGGGGGAAAVKQMVLQQLADLRQGHHMMLQGLGGRSPAGGGGGGGDGGLLLPLTLGSGGSGGDVQALLKAAAANSAGGGDAGGVYGGGFAGSLHQQQQHFQPHPQTAPTIPTQSFGGGGGGGGGGTASGGGAAQPQAGAAGGGAPAPPRQRVRARRGQATDPHSIAERLRRERIAERMKALQELVPNANKLMQTDKASMLDEIIDYVKFLQLQVKASTYTKLLIHVLSMSRLGGAAAVAPLVADMSSEGRGGGAANGGAPAAAGSDSLTVTEQQVAKLMEEDMGTAMQYLQGKGLCLMPISLASAISSATCHLRPPVVAAAQQFPAGLGAAAAAAHHHQLSAAAAAAAMRGHLPGLNADGSVPASPSMSVLTAQSAMANGGGGAADGEGSQLKDAASVSKP
>OsbHLH101
MEARRPTPTRRSRSAEFHNFSERRRRDRINEKLKALQELLPNCTKTDKVSMLDEAIDYLKSLQLQLQMLVMGKGMAPVVPPELQQYMHYITADPSQIPPIRPSEPRPFQITHATQQRQSNVESDFLSQMQNLHPSEPPQNFLRPPKLQLYTPEQQRRGLASSSGHNSGWITERNSSYNFLE
>OsbHLH102
MNQFVPDWNTTSMGDGFAPLGEDDGLVELLWCNGHVVMQSQAPRKPPRPEKTTAAAAAAMAEDESASWFQYPVDDVLEKDLFTELFGEMTAAGGGGGDVRRAACKEERGAVAAFQSRMMPPPWPARGKAEFGDVDDVCGVSEVVMAKMDGAAAAETVGESSMLTIGSSICGSNHVQTPPVGNGKAGAGTAGAARRAHDTATVASSSMRSRSCTAKAEPRDVAAAGVGGKRKQRGGAAMESGSPSEDVEFESAAATCSPAQKTTTAKRRRAAEVHNLSERRRRDRINEKMKALQELIPHCNKTDKASMLDEAIEYLKSLQLQLQMMWMGGGMAPPAVMFPAAGVHQYMQRMGAVGMGPPHMASLPRMPPFMAPPPAAVQSSPVVSMADPYARCLAVDHLQPPPPMHYLQGMSFYQLAAAKNLQQQQNTAEAPPPPPAGGNRAAADS
>OsbHLH103
MNQFVPDWSNMGDASRTLGEDDNLIELLWCNGHVVMQSQNHHRKLPPRPPEKAAAAAVQEDEAGLWFPFALADSLEKDIFSDLFYEAPVAATAEAAPAGPGAGADGEGKTCKGDAAMAEEERGGPGAASEAPRELMPPPKSTNASCSRQQTMSLADGGDNAGDLSELVRARRSSGGAARRKAEAGGGGGGASSSMLSAIGSSICGSNQVQVQQRTASEPGRRGAPPSAVGSANAIPCGGRDHGHGHEATTVASSSGRSNCCFGTTTTTEPTSTSNRSSKRKRLDTTEDSESPSEDAESESAALARKPPAKMTTARRSRAAEVHNLSERRRRDRINEKMRALQELIPHCNKTDKASMLDEAIEYLKSLQLQLQMMWMGSGMAPPVMFPGVHQYLPRMGVGMGAAAAAMPRMPFMAAPQPVVPTPPVNHLDLGVNHLQPPPTQGVGYYPLGAKAVQQQQNPPLHVPNGSIMPPPENAPNTGSGMGSFYFYFYFSSD
>OsbHLH104
MDAGATARSSSSSAMMMNQKKPLLSDGELVELLWQDGGVVAHAQTRHRSSDVLARSGVTGEEETASAWFADGGGGGGGDDDALGLGMGRDIYSQLWHSFANVDGHAAGALALATPTPTPRAAARSDDVSSRLDEADLSICGSNAVVAPALPADDDDDIDAAAPREEEEEEEEGPGAARAAGASSSGGSGSGSGSYPLFKRGREELVDSLSEVADETRPSKRPAAKRRTRAAEVHNLSERRRRDRINEKLRALQELVPHCNKTDKASILDEAIEYLKSLQMQVQIMWMTTGIVPMMFPGTHQLMPPMGMGLNTACMPGAQAQGLNQMQRTTYYMNNSLPNQMPQIPSPAMNAPSVPDDMQNDNRIRGPRNPFLHCNDTLTATAQVPGLFTYGSQIAEQNEIQELLSGAVIPSSSDGTIK
>OsbHLH106
MLRGNDTGSDLAELLWDNGAPAPLRPPPPPPFQPFTCSAAATTSPPAHDYLFIKNLMRGGGAANHHHHDDDDDDDDDVPWLHYHPVVDDDDDADADTAPLPPDYCAALLSGLSDHLPPPAAAASRVDPDPCSSSHGAVVPSTSAAAAKQARTSGGGGGGVMNFTFFSRPLQQRPSGGETASASASAAATSTVPVESTVVQAATNRLRSTPLFSDQRMAWLHPPKPSPRAAAPPPPPPLAPTTRHRLDTAAATATVAQRLPPSEARAPDAPPPAATATATTSSVCSGNGDRRQLNWRDSHNNQSAEWSASQDELDLDDELAGVHRRSAARSSKRSRTAEVHNLSERVSTHTMHHPQHPRRVMTSSHLAIELLSSSQRRRDRINEKMRALQELIPNCNKIDKASMLEEAIEYLKTLQLQVQMMSMGTGMFVPPMMLPAAAAAMQHHHMQMQQMAGPMAAAAHFPHLGAAAAMGLAGFGMPAAAQFPCPMFPAAPPMSMFAPPPPPPPFPHAAATAVEQTPSPPGAADAGNAPAVKQA
>OsbHLH107
MMDGRGSQEEEHLDLIMRHHASMGLDRCESEEALGSSESEQPTRPARPRGKRSRAAEVHNLSEKRRRSRINEKMKALQSLIPNSSKTDKASMLDDAIEYLKQLQLQVQMLSMRNGLYLPPVNLSGAPEHLPIPQMSAALDQNSAKASDPSVVLQPVNQTSGALLPFELASQHKPLFLPGVPNATALEPRFLVESSRSNLQSLRFTEPAEMIYPDEMMLKHRLTSASESTIVPGTDEKSVRQNTYMMNADRFDRYALSKDQLQHIMPKNTESVLDMPHLQR
>OsbHLH108
MDEQRGRGGFDELVLLHQQQEQRRRREQQQEEEEEEEVRRQMFGAVVGGLAAFPAAAAALGQQQVDCGGELGGFCDSEAGGSSEPEAAAGARPRGGSGSKRSRAAEVHNLSEKRRRSKINEKMKALQSLIPNSNKTDKASMLDEAIEYLKQLQLQVQMLSMRNGVYLNPSYLSGALEPAQASQMFAALGGNNVTVVHPGTVMPPVNQSSGAHHLFDPLNSPPQNQPQSLILPSVPSTAIPEPPFHLESSQSHLRQFQLPGSSEMVFHGEIMPKHHLSSHQESLPGNEMNSIRKESSMLNTNNFDGVSLSKEQS
>OsbHLH109
MNRMTAPHGGMPPPPMPAAGGLARYGSAPGSLLASIADSVIRGRGVGVVDQLHHHQHQHQLPPPPPPQQQQMVGRYFSAESSGLTSCESSCRTTTTTSTAAAADVGRHPLERAYGGSGEIHVDASSAAVPLFRHSSSPAGLLSRLMADPHGNGMAATRGMGGYSGGGGDAGAMAHRRLSSQWSFSRQDLPQISEMGGLIPDIGESIVTGGGGNSSSDGAGHGAQSSSFLSSRNFSMSSWDDTNSIMFSPPSSSKKARVAAAAAGDHGDDMVSSFSNIDSQFGLSKQSSLEMAGMDDFLQLQPDSVACRARAKRGCATHPRSIAERERRTRISKRLKKLQDLVPNMDKQTNTSDMLDIAVTYIKELQGQVEKLKHDQANCTCSGKHDC
>OsbHLH110
MMRRFLPVGGGGGGGVEPSSSSTTPQRGEAEAAGLRFGGGDISLGPHGGGGGGGGGGGGHGHQLQDGSVDLLARHSSSPAGFFSNLMASNGFPGSKGGGGSGAEAHHHPSMAGSGSGSSSGGRKMKSQLSFTAGPPHLSHIAEDGAFPDRAGAEASVPRTFSAGGSSGGGGFSIVGPWEESRDIISTLGGYESQFGGMASTSALEMAGMDRYLQLQHDQVPFKVRAKRGCATHPRSIAERERRTRISEKLRKLQELVPNMDKQTSTADMLDLAVEHIKGLQSQLQALKHEQEKCTCCSRP
>OsbHLH111
MNPAPSRAPQRQQRGGEMSARYGGGLQFFADAPPAGVEGGAATARTFFPVPGGGGEQQPPERAMRQQHYGGGGSGAAEISLGHGHGHGGKHHFHQFGVEAKDGGGGGDQSGFLTRHNSSPPGFFSSPVMDNGFSSSARPAGSSLGEVRHGAMSSSSNNNKKMKAPLSFASSRQGSGGLSQISEDGIPDLTDSIHGAAHHHGRSEENVSTHDHVVRSFSSGGFSIGSWEDSNSIVFSTSTGKSGAHGNDDIIATLSNYESQLVAPREMAGVEKYLQMQHDQVPFRVRAKRGCATHPRSIAERERRTRISEKLRKLQALVPNMDKQTSTSDMLDLAVDHIKGLQSQLQTLKEDKEKCTCSCKQASRNRPAD
>OsbHLH112
MYGSPVSKDLNLPVQPPAMSSSGLLRYRSAPSTLLAEFCDDFLPPAAAPRAASPDADNVFSRFLADHQIRDKSPPATAAAAAAAAHFPDDPTMATQHHHQQQMMFQHHPQQMASVEGLYRTVSSTGIDAATAAANAAGGGGGGLLRQSSSPAGFLNHLNMDNGYGSMLRAGMAAAGGGVGFRNGANAAAAADSPGGSGGRLKGQLSFSSRQGSLMSQISEMDSEELGGSSPEGAGGGGGGGGRGYLSGYPMSSGWEESSLMSDTNISGVKRQRDSSEPSQNGGGGGGLAHQFSLPKTSSEMAAIEKFLQFQDAVPCKIRAKRGCATHPRSIAERVRRTRISERIRKLQELVPNMDKQTNTADMLDLAVDYIKDLQKQVKGLNDSRANCTCSAKHQQYSG
>OsbHLH113
MNQCVPSWDLDDPVGGGGIGGGGGGGHRVVSGGGGGFMPVAVPTSDQYNEVAELTWEKGNISSHGLLLNRPAPPKFPPHQQLQAAMGGGGGGGVVGDRETLEAVVGEAAARSSSSSHLAARARPVPAPWLGSVGVVAAADALVPCDADAAEGRSKRPREVVGEDGRRACASQGSAAPGRRGESTLLTLDACCGTAADDVCGFTTTTNNSTSLEDRTEDKGSPETENTSIAGGASDSRCFSRRSQSQRGGMCDEDEHVVIRGEGAMRSSISTKRSRAAAIHNESERKRRDRINQKMKTLQKLVPNSSKTDKASMLDEVIDYLKQLQAQVQVMSRMGSMMMPMGMAMPQLQMSVMAQMAQMAQIGLSMMNMGQAGGYAPMHMHTPPFLPVSWDAAASSSSAAAADRPPQPTGAATSDAFSAFLASQAAQQNAQQPNGMEAYNRMMAMYQKLNHQQQQQQDQPSNSRQ
>OsbHLH114
MQPNARQMRGGGGGGGGGQDDFFDQMLSTLPAVWSELGSGKPAWDLTAGAVGGGGGASDDHSAAAFDDSALLASRLRQHQIDGGGDKPIMLQLSDLHRHHGLAAGDDSGGAAGFLPLSLFADRSQDDIDAAFKSPNGARGDHALYNGFGAAGMHGAAAMQPPPFGQGGSMPAQSFGGGAAASGGGGGGSASAAAAAGASSGGGAAAPPRQRQRARRGQATDPHSIAERVYHSPTTFPFSPPFFIASMPCCLRRERIAERMKALQELVPNANKTDKASMLDEIIDYVKFLQLQVKVLSMSRLGGASAVAPLVANMSSESNGNGNATSSSGNGEAANGSSNGDNNGGGTLRVTEQQVAKLMEEDMGSAMQYLQGKGLCLMPISLATAISSATSSSLLPRTGGGAGGSLHEGGNGTSPPLVNGTATGCDDAGVFFSVKFVVELSFLLLNEDCRGKEESKLLVQKGP
>OsbHLH115
MQPSSRDTVAGGGGEGTQDDFFDQMLSTLPSAWADLGGGGGGAAGKSPWEVDPAAAAAASQVFDESALLASRLRHHQIGGAGGGGGEKPVMLQLSELHRQAGGGEEDGSGAFSPLPLFTDRTNVPPREEMEGGFKSPNAAAGGEHALFNGFGVHGGSGGAGQPPFGQLRRERIAERMKSLQELVPNANKTDKASMLDEIIDYVKFLQLQVKVLSMSRLGGAAGMAPLVASMSSEGNSNGSSNGGGGKASKGGTGGEGGGGGGGGGGGGTGGGMRVTEQQVAKMMEEDMGTAMQYLQGKGLCLMPISLASAISSATSSASLLSRPSIRHAGAPPQTMLDAAGPTSPAAMSNGDDPRHAKADGGAGGTQ
>OsbHLH116
MWQGGGGGGASSFDQPPPPVSYHRLSPPPPAMGTTTTTLLPEQPLVDDHHLPAAAAAPPSEEEMAAWLYPIVSGHEVAGGGWRSPEAQDDRRAAPAPEKKQMEKMPAAASPTTTMNKDETSDDSGERKKKKASSAAGKSKQASPRGCRSSQPYRKSGDSIDELFTKFHRRRFKITERFRTLQRLVPGCDKSNQASTLDQTIQYMKSLQHQLKAMSVVGSPPALLYPAAVHPQSYMHPPPPPPPVTMPMHPGMVLAAPPPGAAPPPGPPAMVPFGAMLPYPPYPAVLLPPPAAATLYGRPPAPAPGVAARRHGSSGGGRISKSSSSSLCKKL
>OsbHLH117
MDRGFNEMILSESVWNGGGGGGDGDGGAVVLPPEVGGVNAVDGSGMTMLERLVLDEALAAAILELQGIQAPGCGGGGGKVAVVPPPTAGDGGVEAAVAFAAMATGTPAYADVDADVLQRQRQHHHRHQGAMGMAAEYDVAPATPAVTLSAVPPPPPPPAFATAAASVDGGGAMDATVFSGIGNDDVVDAVSATVAMTTATATTSQCERVRGGGGGGGCGRKQRRPGRKRKAAEPTAAAAAADMSSQDNPLCSLLASNTAGADGGIQIAFSTSAPASKRAKPSLSSSSSSISFDGRGPGGNCGGGGGDDPLYEPDTEALAQVKEMIYRAAAMRPVTLGAEDAGERPRRRNVRISSDPQTVAARQRRERISERLRVLQKLVPGGAKMDTASMLDEAANYLRFLKSQIRELQTLDRRNYPNAAMSINTAAATTMATSSSPTYNNSNAAMPAFAFPETLGCGGGGVEQLI
>OsbHLH118
METFGWAGGGQLMHHDDIYLPRSVGCGRPFELDDAFLGACFGAQLQCDGGVGGGDGGGCLQGTSGFGAVAGDPLGLLCSGDVFASVAEGAGGAHDDGLLDAALAFSRNQLGGAACDGSDGGAVSNGAMLSSYSGTTGGNISSGESNNYSGGGGGYDAEVVSPTSTMSAATQSLHPKRKLYDDHHHPAGIAAAAAAPPLAPCPRPTTGAVAAKRRASTSATSITFGHQPHHHHAGATTAGYEPDMEAMAQVKEMIYRAAAMRPVHLGTEAAADKPRRKNVRISSDPQTVAARLRRERVSDRLRVLQKLVPGGNKMDTASMLDEAASYLKFLKSQVQKLETLGTTTTTSKLPQQYYSGNINSSNNHHGFLGFAANNNTISAGYANSNAGNATKLL
>OsbHLH119
MYMDAFGWSAPAAPCQPSCGPGGDDDDDVLLAAVLGASFELHSLVDGGGNGAAGAVRSDDAYGLDVDLPSHQMSLLRCQDGLSALHGDASPTAAAAAFLDSVDVLPVPAIAGATHDDGGLLDRFAFPNVAETTTVQAAASNTAFSGYSSNTTGGGNISSGESNTYTEVASTPCAVSTTTTTTALPPSKRKLPEKYPVVGTSPTTKTTTTSETAAERRSTKRGAGGSSSITFGGGCHGAGAAAALLGYGRGYEPDTEAIAQVKEMIYRAAAMRPVTLGGPASASDPSSRPPPPPQRPRRKNVRISSDPQTVAARLRRERVSERLRVLQRLVPGGSKMDTATMLDEAASYLKFLKSQLEALETLGNGNGNGNLLHHGYYTGSRNATATAATGSSNSTVLAFGRDGLAGFVKSNRNLQL
>OsbHLH120
MDFDLFNSYPESQLDLMSTMLQLEQLTALSDQSLFMAAPTSPPVSPMGTPSPQFSPPPQMSVTTTTAGGGYQDQYNSMPATYGAGAGVHQLDFAMSSPGSDSGAPQGSSSSSSSEAMREMIFHIAALQPVEIDPEAVRPPKRRNVRISKDPQSVAARLRRERISERIRILQRLVPGGTKMDTASMLDEAIHYVKFLKSQVQSLERAAAATGAAAHRAAAFGAAYPAALPMQHHAPW
>OsbHLH121
MEFDMLNSNPEAQLELMNTMLQLEQLSAFPDHHGMVVPCSPTSPCMGAQGGHHHFSSVNHQPAHGVVSSGGANTGDGYRDQYYTQLLPAAAYSNAAGGGRGSEYHTTTTTRPASGGGGDGGVGPAAMREMIFHIAALQPVNIDPETVRPPKRRNVRISTDPQSVAARMRRERISERIRILQRLVPGGTKMDTASMLDEAIHYVKFLKTQVQSLERAAAANGHRPPPPTATSAAAATVAYPGLNGQW
>OsbHLH122
MEFDMAMDMMSQEQLMHIISQLDSALASSPSPSTSPSASPPRQSPAAHVPVPPGLLNTTMVSTSRAQAAPSAPLHPVAATAAVQSSSRGIMYTTTRQGVIDAAEEEEAAAPRPRRRNARVSSEPQSVAARLRRERVSQRMRALQRLVPGGARLDTASMLEEAIRYVKFLKGHVQSLERAAAALHMHGGHAAAAGFAGDAGDAVYSCPSYYA
>OsbHLH123
MHDPRGFPIHPQPYHLHPTAGGLGEGRMRGGGRRRPGAKLSTDPQSVAARERRHRISDRFRVLRSLVPGGSKMDTVSMLEQAIHYVKFLKAQVTLHQAALVQHEEGCQHADVAAAFSAADADLALELNHRHGGAGDDDAGMTTLEMAPMQEAVGYGDGPAHQMMQQALDPAGQLMMGGAHQLPPLPCCVFVQETDPSCYSVCNVHGEESGAQGSY
>OsbHLH124
MDNMTHNSSSSSSWDLDMSLGSHHHPLLFDQPPPPPPPPPPPPLPFHLHHHPLDPSPSSSLFPPPPHHHHHAHHLHHPLDLDQRRGHHDYGGGDQGGDEELRLQQEAAAGGGGGGQDGGGGGDQDADEELGAMKEMMYRIAAMQPVDIDPATIKKPRRRNVRISDDPQSVAARHRRERISERIRILQRLVPGGTKMDTASMLDEAIRYIKFLKRQVQELQHQPGPPPPPYPAGAAPAAGPSTSAVGPPGRPFLPLGGGGPMIDWVGLTRPVDIHGPTSSSSSSSMGGALGFGFGCGGGGQSSHGMH
>OsbHLH125
MMAAQASSKRGMLLPREAVLYDDEPSMPLEILGYHGNGVGGGGCVDADYYYSWSGSSSSSSSSVLSFDQAAVGGSGGGCARQLAFHPGGDDDDCAMWMDAAAGAMVENTSVVAGGGNNYCHRLQFHGGAAGFGLASPGSSVVDNGLEIHESNVSKPPPPAAKKRACPSGEARAAGKKQCRKGSKPNKAASASSPSPSPSPSPSPNKEQPQSAAAKVRRERISERLKVLQDLVPNGTKVDLVTMLEKAINYVKFLQLQVKVLATDEFWPAQGGKAPELSQVKDALDAILSSQHPNK
>OsbHLH126
MRMALVRERAMVYGGGCDAEAFGGGFESSQMGYGHDALLDIDAAALFGGYEAAASAGCALVQDGAAGWAGAGASSSVLAFDRAAQAEEAECDAWIEAMDQSYGAGGEAAPYRSTTAVAFDAATGCFSLTERATGGGGGAGGRQFGLLFPSTSGGGVSPERAAPAPAPRGSQKRAHAESSQAMSPSKKQCGAGRKAGKAKSAPTTPTKDPQSLAAKNRRERISERLRILQELVPNGTKVDLVTMLEKAISYVKFLQLQVKVLATDEFWPAQGGKAPEISQVKEALDAILSSSSPLMGQLMN
>OsbHLH127
MAMVAGDEAMSVPWHDVGVVVDPEAAGTAPFDAGAGYVPSYGQCQYYYYYDDHHHHPCSTELIHAGDAGSAVAVAYDGVDGWVHAAAAATSPSSSSALTFDGHGAEEHSAVSWMDMDMDAHGAAPPLIGYGPTAATSSPSSCFSSGGSGDSGMVMVTTTTPRSAAASGSQRRARPPPSPLQGSELHEYSKKQRANNKETQSSAAKSRRERISERLRALQELVPSGGKVDMVTMLDRAISYVKFMQMQLRVLETDAFWPASDGATPDISRVKDALDAIILSSSSPSQKASPPRSG
>OsbHLH128
MAQFLGAHGDHCFTYEQMDESMEAMAAMFLPGLDTDSNSSSGCLNYDVPPQCWPQHGHSSSVTSFPDPAHSYGSFEFPVMDPFPIADLDAHCAIPYLTEDLISPPHGNHPSARVEEATKVVTPVATKRKSSAAMTASKKSKKAGKKDPIGSDEGGNTYIDTQSSSSCTSEEGNLEGNAKPSSKKMGTRANRGAATDPQSLYARKRRERINERLRILQNLVPNGTKVDISTMLEEAVQYVKFLQLQIKLLSSDDTWMYAPIAYNGVNISNIDLNISSLQK
>OsbHLH129
MEDSEAMAQLLGVQYFGNDQEQQQPAAAAPPAMYWPAHDAADQYYGSAPYCYMQQQQHYGCYDGGAMVAGGDFFVPEEQLVADPSFMVDLNLEFEDQHGGDAGGAGSSAAAAAAATKMTPACKRKVEDHKDESCTDNVARKKARSTAATVVQKKGNKNAQSKKAQKGACSRSSNQKESNGGGDGGNVQSSSTNYLSDDDSLSLEMTSCSNVSSASKKSSLSSPATGHGGAKARAGRGAATDPQSLYARKRRERINERLKILQNLIPNGTKVDISTMLEEAVHYVKFLQLQIKLLSSDDMWMFAPIAYNGVNVGLDLKISPPQQQ
>OsbHLH130
MEGGGLIADMSWTVFDLPSHSDESEMMAQLFSAFPIHGEEEGHEQLPWFDQSSNPCYYSCNASSTAYSNSNASSIPAPSEYEGYCFSDSNEALGVSSSIAPHDLSMVQVQGATEFLNVIPNHSLDSFGNGELGHEDLDSVSGTNKRKQSAEGEFDGQTRGSKCARKAEPKRAKKAKQTVEKDASVAIPNGSCSISDNDSSSSQEVADAGATSKGKSRAGRGAATDPQSLYARKRRERINERLKTLQNLVPNGTKVDISTMLEEAVHYVKFLQLQIKLLSSDEMWMYAPIAYNGMNIGLDLNIDT
>OsbHLH131
MESGGVIAEAGWSSLDMSSQAEESEMMAQLLGTCFPSNGEDDHHQELPWSVDTPSAYYLHCNGGSSSAYSSTTSSNSASGSFTLIAPRSEYEGYYVSDSNEAALGISIQEQGAAQFMDAILNRNGDPGFDDLADSSVNLLDSIGASNKRKIQEQGRLDDQTKSRKSAKKAGSKRGKKAAQCEGEDGSIAVTNRQSLSCCTSENDSIGSQESPVAAKSNGKAQSGHRSATDPQSLYARKRRERINERLKILQNLVPNGTKVDISTMLEEAMHYVKFLQLQIKLLSSDEMWMYAPIAYNGMNIGIDLNLSQH
>OsbHLH132
MDARCANIWSSADARSEESEMIDQLKSMFWSSTDAEINFYSPDSSVNSCVTTSTMPSSLFLPLMDDEGFGTVQLMHQVITGNKRMFPMDEHFEQQQKKPKKKTRTSRSVSSSSTITDYETSSELVNPSCSSGSSVGEDSIAATDGSVVLKQSDNSRGHKQCSKDTQSLYAKRRRERINERLRILQQLVPNGTKVDISTMLEEAVQYVKFLQLQIKLLSSDDTWMFAPLAYNGMNMDLGHTLAENQE
>OsbHLH133
MECSSFEAICNESEMIAHLQSLFWSSSDADPCFGSSSFSLISSEGYDTMTTEFVNSSTNVCFDYQDDSFVSAEETTIGNKRKVQMDTENELMTNRSKEVRTKMSVSKACKHSVSAESSQSYYAKNRRQRINERLRILQELIPNGTKVDISTMLEEAIQYVKFLHLQIKLLSSDEMWMYAPLAFDSGNNRLYQNSLSQE
>OsbHLH134
MAVDWIWERRRREEEYNHQMSQDELQQPGQVQWTPAPEEKSEIAVQFFTAPYPCQNGQLDHGEHHALGGIGACSSVHWQPDRGTCYWPPPLSGDGGGGSGSGSSGTGEGSYIGERCYYVGEPDVPIGLNLLVGDNDGAGVVLRDAAPQAKRRTQAGHGGDLGRQKKKARVSDKRNQESMQSGSCSDNESNCSQVNRRKVDRVAGGGNGKVPARRRSATIAQSLYARRRRERINGRLRILQKLVPNGTKVDISTMLEEAVHYVKFLQLQIKVEVQIVCHDQMLSSDELWMYAPIVYNGMDLGIDLNISPPR
>OsbHLH135
MMSFPYSSGDLGEATTAAAAAVDMITLDQMFRDYDASTGDDLFELVWESCGGGEIDSGAGEVQPAGVPCCRRLLPGSSPEPTSEDEMAAWLSTIVTGSGGGGGDDVAAGGDHQDPAVKKPDGEPLTEKMDKKLPTRTEERRRVKHKARRNPGYAETHGLTEKRRRSRINEKFKMLQRLVPGCDKCSQSSTLDRTIHYMKSLQQQLQAMYPTMVRPAAVYPVVQPPPAFAAGGPPAASQGGLHRHRRLMVVVSVHHRCRCFRLGRQ
>OsbHLH136
MAAWLYPIVGGHQVAAGGWLSPEAGDDRRAAPPAPEKKQMDNMPAVASPTMNKDEASDDSGERKKKKKKASSAAGKASRHRHAAGAHNLTEKRRRFKITERFRTLQRLVPGCDNKSNQASTLDQTIQYMKSLQHQLEATSAVGSPAAAVLYPAAVHPQSYMHPPAPPPPVAGAAAPVTMAPMPAGMVLAAAPPGAAPPPGPPATMMPFGAMLPYPPYPEVLLPPPPATLYGRPPAAAPSVAARRHGSTSGGGRISKSSSSSLRKEL
>OsbHLH137
MEMTSYNDVDAGDMFAAADYYSAGAGGDLFDMVWPGRRRREEDNTSGCLPLSPPPPPELAVDDQLLAGGDGGGGKPVAVAVAEDDDSGERWTEDQVPTDEGICVMQKRRCKINENLKTLQQLVPVCDKSNNQASTLDKTIRYMKSLQQHAQAMSVGCSMKTAEAAGVTCPFLPPPPSSALLVIVEEGPTRPWDATARSTSAAATSFDHHHHGALIEKLLQVVQPYMLSLKTSVRENNAMVMQKPNFYHS
>OsbHLH138
MGEKVNPWCHWSNPPWTESSANNLHPPDVSLDNTNSVALPTYLNSDGYIYSGVAASMPSIAASVTDRPVSFSSRFVTTLVPSVGLSTAETLRKRPLVFFHNVNNTFTVGPLLSKGTLDTVPELQGSNETNVTDVGAQNTECMHENTEEIDALLCSDSDEGCLKVQELNNRVRKYPMQNDTMSVESVASAGASQPAKKRRLSSGTDRSVVDTASSARPDHSVDQKHLSHDDDAQSCCIGEVESDHQFALREGEEAEGDDGPDDRKRRRERIQETVAALRKIVPGGIAKDATAVLDEAICYLKYLKLKVKTLGAVSL
>OsbHLH139
MQGDHGYYGGRDSPPQGYGYGGGYGYGGGYGYDAGGYYSGGGGGYPSAGAAAAAYEDPMVGRRTHDFPAPMNELEFQPSATCPKNYVIFDQTCTKSRVMFHPSLAHKFGGGSSAYDNNVYGGGGAHDAAKGAYRDSVGYDDDDSCSVRQKEDTDEIDALLSSEDGDEDDVVSTGRTPGYRDGSSPDSTCSSSYGGGQARPGRKKERMKKMVRTLKGIIPGGNQMDTPAVLDEAVRYLKSLKVEVKKLGVRGSDN
>OsbHLH140
MQGDPGYGYGGYGYGYGYGYGGAGYDMAGYGGGGGGYYTSDPYNAAPAAYEDPLAVAGRRQHDFPAPLTGVEFQPSDTCPKNYVIFDQTYDRSRVMFHPSLANNLGNSGGGYDHHHHCGYGGFEQDYASKSAYYGVEDDGGGGCSIRQKEDTDEIDALMSTEDGEEEDDVLSTGRTPGCRAGGSPDSTCSSGASRSDCGGGRKPEAGGGERKKERMKKMMRTLKGIIPGGDRMDTPAVLDEAVRYLKSLKVEVKKLGVRGSSS
>OsbHLH141
MIVGAGYFEDSHDQSLMAGSLIHDSNQAPASSENTSIDLQKFKVHPYSTEALSNTANLAEAARAINHLQHQLEIDLEQEVPPVETANWDPAICTIPDHIINHQFSEDPQNILVEQQIQQYDSALYPNGVYTPAPDLLNLMQCTMAPAFPATTSVFGDTTLNGTNYLDLNGELTGVAAVPDSGSGLMFASDSALQLGYHGTQSHLIKDICHSLPQNYGLFPSEDERDVIIGVGSGDLFQEIDDRQFDSVLECRRGKGEFGKGKGKANFATERERREQLNVKFRTLRMLFPNPTKNDRASIVGDAIEYIDELNRTVKELKILVEQKRHGNNRRKVLKLDQEAAADGESSSMRPVRDDQDNQLHGAIRSSWVQRRSKECHVDVRIVDDEVNIKLTEKKKANSLLHAAKVLDEFQLELIHVVGGIIGDHHIFMFNTKVSEGSAVYACAVAKKLLQAVDVQHQALDIFN
>OsbHLH142
MYHPQCELLMPLESLEMDVGQSHLAAAVAAAMPGELNFHLLHSLDAAAAAASSTAASASSQPTVDYFFGGADQQPPPPAAMQYDQLAAPHHHQTVAMLRDYYGGHYPPAAAAAAATEAYFRGGPRTAGSSSLVFGPADDESAFMVGPFESSPTPRSGGGRKRSRATAGFHGGGPANGVEKKEKQRRLRLTEKYNALMLLIPNRTKEDRATVISDAIEYIQELGRTVEELTLLVEKKRRRREMQGDVVDAATSSVVAGMDQAAESSEGEVMAAAAMGAVAPPPRQAPIRSTYIQRRSKETFVDVRIVEDDVNIKLTKRRRDGCLAAASRALDDLRLDLVHLSGGKIGDCHIYMFNTKIHSGSPVFASAVASRLIEVVDEY
>OsbHLH143
MYGAPVSKDLSLQPAGVRTPPQMSSPGLLRYRSAPSTLLGEVCGDFVLPGGGGGGGQLQLQLQQQRPGSPDHAADTVLARFLAGHGGHDNKPPRPAAHFAPPEDSMASHQQQLMYQSHQQQQQMASAMEGLYRTVSSGGTESTAAAAGNSLLRQSSSPAGFLNHLTMDNGYGNMLRAGMGGGGGGGDPRLKGQLSFSSRQGSVMSQISEMGSEDEELAGGGGSPEAGSNGGGAARGGYGGGYAMGSSAWEEPSPPATSLLPDSSLPSKRPRDDLPRQLSLPAASKNSSKPPSSASAAASPEMAAIEKFLQFQDAVPCKIRAKRGCATHPRSIAERVRRTRISERIRKLQELVPNMEKQTNTADMLDLAVDYIKELQKQVKVLNDSRSSCTCSASKQKHFAG
>OsbHLH144
MSQEGADLSQDVDESPYHTAVVTTNNLVRSIKAEKSNSSSSSGKPVETDIGLKVASPTMFGFNTKIEGTGKNMAVKREEGEGGGRPGVSSGVSTRDTNGKGKNAMDMEHALHIWTERERRKKMKNMFSTLHGLLPKIPGKTDKASIVGEAIGYIKTLEDVVQKLETIKTERVRAHQWAAAAAAAVAANGGGEGSSHSHSQPPRHATAVTVAVAEPAPVAAAVNAQAPQKKAAAAAAPTLQTWSAPNITLTMAGVDAFINMCLPRQRASFTTVAFVLEKHQIDVVTSTISADHDKSLFSVHVRLNEASLQSTEGLTPEAKYKLAVSELMVRLAE
>OsbHLH145
MEMLKVEREHAIALATAATATAAASADTALQAPPPSEEENEEHDSVVAAATREMALADMVHAWEQQQEAAATGGSHGGHAVPPPPPAASLQTWTGPNMTASLTGDDGFITLSLPHQGGQKNLVAGAVSVLERHHIDVVTATVSASEQGDNLISLHCHLSPGSSSSQNLTPLDKFKLAMSELMLWVISV
>OsbHLH146
MAQEGTSSNAPPAAASMGSGDGDNKEGTGESGNNQLLLPAIAASADKGKGVVAGTGNVDAKGKTTAMAPAASSTNAPNNQGGGGGGGGRSRERMHIFAERERRRKIKNMFTDLRDLVPSLTNKADKATIVGEAISFIRSLEETVADLERRKRERNSLAARCARLGLGGSSSSSAPPPPPPPAAADDTAAVMPPAPAVPPPDAAAVTAGPEPAPAPAPGTLMVWSGPSVVLNLCGGDQAFINVSVARRPGVLTMIVDVLERHSIDVVTAQIASDLSRSLFTIHTSVDRERGMFMDTATAEEIYQLAVSEIM
>OsbHLH147
MSQEEQRHGRQLPLATSGVITFNGVPLSPLTAGAESDGDDDDVVIVDACNNGKRKVGDGEEEGRGSQGGDDDDDVVAVHGGGGGGGNRACMFAVRERERRRRMNDMFAGIRRLVPNLPEKGEEVRMEAQKQELQRERDRLAMEVAAAAGGAGASSSSSSAAAAAVTVAAYGPAGAVGSSSSSAAAAARANTVVPVPQRAARGATAPTPRPVAPPQAGTWPLPAPAAMPPPPPPPTGAAAVAPPPSLKTWSWGDNVVVSVLGNIGNMTVRAPLRRTGVLAMASAALKRYNITAVTSLSGTDASRTQNMFMFYTIIDMPDRQPQFVHPKVFEAMYRAAAAEIAAWINCY
>OsbHLH148
MQMESYYGAFHADEAAFFFPHHVPASPELPFGLIASPEPEPEPEQAAAEARQSAFQEYGGAVHAGAPAAAGAVTTGGTNIHRRVMDVLGRMGGGGGGGEKGEGEEMEEEEEVPQRRRRGQGADVESSRGFRHMMRERQRREKLSQSYADLYAMVSSRSKGDKNSIVQSAAIYIHELKVARDQLQRRNEELKAQIMGHDEQQPCVTVQFEVDEPSSSIDSMIAALRRLKGMSVKARGIRSSMSGNRLWTEMNVETTIAACEVEKAVEEALKEVERNQPDSDAPFPGSKGWTQTSHVQNVF
>OsbHLH149
MAGAAPLRDSLRRLCTDVGWSYAVFWRATRAADSQRLKLVWGDGHYERAAGAPSISGFEAMDLLLKEKAAALRSGTGRGGGGGEGHAADGAAGHSHDRVDALVHKAMAQQVHVVGEGVIGQAALTGLHRWIVHDIVDECEEEDEVLLEMKGQFCAGIQTIAVIPVLPRGVIQLGSTKMVMEEAAFIDHVRSLFQQLGSSTAVVPCGSFVQDSIMRTPFHKSLGVPTSSHSEDLAGGGNTYNDDMINHQFRHQKSPASTIQSFNPVQQFYAGPTFCRPVTIASRCDLFQPDHGSTFTLNSQSEDNRSTALLKNSVSHSKTSNDAFSHAFNPLNEPNVSISGRRECVSIEQHGSCRNGEMEITIGRTASSSCTGKTNIINKVDDLLSQDCLVGCQASNATSVNRKFQTMSIVDNTKLQDGSYAIPHAALVDSTQYSDCFQSLLGTIQGSSSSNSNAIHVDTSHNAVHGKSNFCPLGDRNAANSSDLAELLASPIPLELTGGNDLFDVLQLQQKPNGSNNSEVNNRQSMPYGSEQAVKSLIGCVDDDFTGLITEADPDQLLDAIVSKIITGHKQNVDTSASCSTTVAGFDRPLHSDCHLYTTGPSSGPIFCNFASVAPVAIKTEGPAAGSRQSSSSIDKSAGCSQTQESYKSQIRLWVENNHSVGSDSLSTGQASDSLSTGQCKRSDEIGKSNRKRSRPGESARPRPKDRQMIQDRIKELREIVPNSAKCSIDTLLEKTIKHMLFLQNVAKHADKLKGSGEPKIVSHEEGLLLKDNFEGGATWAFEVGTRSMTCPIIVEDLNPPRQMLVEMLCKERGIFLEIADQIRGLGLTILKGVMEVRKDKIWARFAVEANKDVTRMEIFLSLVHLLEPSTGSSILSAGVENTSLPRDSFFPSSIPASGFSNCL
>OsbHLH150
MAVGDALRRLCEEARWSYAVFWKAIGAADPVHLVWEDGFCGHASCSAGSEASEAGCESGGAVCTLVRKIMASQVHVVGEGTIGRAAFTGNHQWIVHETANDHGLRSEVVAAEMNNQFRAGIKTIAIIPVLPRGVLQLGSTSVILENISSVQQYKKLCCQLNNRSSMVASASAKNDLSQKVQSRSLHGLPSIHPYEQCYGHDARALSSSTSANTGRNTSLLKVAQRNDQAIREQVLYAPDMRFRQQLPYSDRRVDINTHSSAMSSGFISSISASVEKYPLLTNNIGQVEHGNMEESSGPRNVLLKSLSCRNPVVHENTNTSLFHGGDEVPAFLNSHGSFDFLQAGPRVVEANLYNNGTSSQVLDQRCSSTSGMAGYKPSVSYKFPHSAQFIVKMENPRRQSFQDPAAPSSGSDVQVSSGLKTTTRQFNPEHMCQNKKTNEVNDSSAAVSTQDVKNMDRHKILDISNERTSSFVMDPSTENDLFDIFGTDFHQLHRSLDGDLSWNTAKPQSSDRDAPESSIYLDSSPAFGAQEDEFSYSGIFSLTDTDQLLDAVISNVNPGGKQISGDSASCKTSLTDIPSTSYCGSKETKQCKSSGAPPLLIKNELAVSNFVKQPCFLEKAEDGCLSQNNGVQKSQIRLWIESGQNMKCESVSASNSKGLDTANKANRKRSRPGESPKPRPKDRQLIQDRIKELRELVPNGAKCSIDALLEKTIKHMVFLQSVTKHADNLKDSNESKIHGGGENGPLLKDYFEGGATWAFDVGSQSMTCPIIVEDLDRPRQMLVEMLCEDRGIFLEIADFIKGLGLTILRGVMEARKNKIWARFTVEANRDVTRMEIFLSLMRLLEPSCDGGGGGVGDNPNNVKIPPGIVQHPVIPATGHLR
>OsbHLH151
MAVGDALRRLCEEVGWSYAVFWKAIGAADPVHLVWEDGYCGHASCPAGSDPSEALPTDVGCAAAADTMTMCSLVNKVMASQVHVVGEGTVGRAAFTGNHQWIIHGTANDHGIPSEVAAEMSYQFRVGIQTIAIIPVLPRGVLQLGSTGVVLENKSFMTHAKKLCSQLNNRSSMAVSSSVKNSSSQQGRSRPLHGASNVQSTENRSKLFSQFPVTCEQYNHPDTMAVSGSTSLNACMNGSLLKIAQLNGQAVREHIVYSKPDVRFIQQVYRDGQLGSNAQSIAMSSDLISSSLRSVQKQPLLMNNISQLEYGDGAETSADLRKNVLLKPPVCLDPFIHDRNINISHGITEVSNVINDHGNFDFLSGGARVVRANLCTSATSQVLDRRSHSVSGMLLHREPIVSCEVPQSSEFSTKMGSLERGSFQISSAPSSESDVQISNGLNTSISRENQLSVSNHICQDQKINGVNDLSATLSTERMNNMDGCKPPGLSLERTSPLFMEQSVENDLFDILGPQFHHLCHNAGADLVPWTDAKPESSDRDVPESSIHADSAPLFSSRDNELYSGIFSLTDTDQLLDAVISNVNPAGKQSSDDSASCKTSLTDIPATSYLCSKEMKQCGSSGVPSVLIKNESAQFIKQPCLAENAEDGCLSQNNGMHKSQIRLWIESGQSMKCESASASNSKGLDTPSKANRKRSRPGESPKPRPKDRQLIQDRIKELREMVPNGAKCSIDALLEKTVKHMLFLQSVTKHADKLKDSTESKILGNENGPVWKDYFEGGATWAFDVGSQSMTCPIIVEDLDRPRQMLVEMICEDRGIFLEIADFIKGLGLTILRGAMEARKSKIWARFTVEANRDVTRMEIFLSLVRLLEPNCDSSGAAENANNVNMPLGLVHQPVIPATGRIQ
>OsbHLH152
MDGNARSAANQTKQIVTDNELVELLWHNGGVVAQPQAAQARVVSSSGRGQSASVLTGDDTETAAWFPDTLDDALEKDLYTQLWRSVTGDAFPAAAAAGPSSHHAPPPDLPPPAARPPMRSGIGSSWTGDICSAFCGSNHIPETAAQRCRDAGAALPPERPRRSSTHDGAGTSSSGGSGSNFGASGLPSESASAHKRKGREDSDSRSEDAECEATEETKSSSRRYGSKRRTRAAEVHNLSERRRRDRINEKMRALQELIPHCNKTDKASILDEAIEYLKSLQMQVQIMWMTTGMAPMMFPGAHQFMPPMAVGMNSACMPAAQGLSHMSRLPYMNHSMPNHIPLNSSPAMNPMNVANQMQNIQLREASNPFLHPDGWQTVPPQVSGPYASGPQVAQQNQIPKASASTVLPNSGAEQPPTSDGI
>OsbHLH153
MSSRRGGGGGGGRITDEEINELISKLQALLPESSRSRGASRSSASKLLKETCSYIKSLHREVDDLSDRLSELMSTMDNNSPQAEIIRSLLR
>OsbHLH154
MSSSRRSRSRRAGSSVPSSSSSSRTSISEDQIAELLSKLQALLPESQARNGAHRGSAARVLQETCSYIRSLHQEVDNLSETLAQLLASPDVTSDQAAVIRSLLM
>OsbHLH155
MELDEQAFLEELFSLRRDAWEYNAMGDFFSPACAAMDGFQERHQSTTTVSVLPTFTASYEQPPPAPAAGFDCLSEVYGNAAAAFGPNAGGGGGEYGGGGDMGFLDVVEPKASMVVDGGGLGVCKVEPGLQAEGGFSAAAAAPASKKKRVEGMPSKNLMAERRRRKRLNDRLSMLRSVVPKISKVYRVLSESFCVAIGIASAREMRLDDVCVCE
>OsbHLH156
MEHHHLLLQLSPPPPPPPLPAAHLMMSPSFFDAGVFADVGGDWMEDLMHLGELFGVGVGGDDDDNGGVDGGVGGGDDRMQEWQNNCEGAGSPDHQPSCGDGDGDGDGDVSPRDGELGDGDGDNSATRKRRDRSKTIVSERKRRVRMKEKLYELRALVPNITKMDKASIIADAVVYVKDLQAHARKLKEEVAALEEARPIRPPPPSAAAQRPQRQPRRVAAAAAQLARAADAAAVTTAAAAPHGARVAHVGAAQVGEGRFFVTVECEPAAAAARGGGGGVAAPVCAAVESLSCFTVESSTVGCSPDRVVATLTLKVSEAEEDVSAISECTVKLWVMAALLKEGFRPQPTVQIS
>OsbHLH157
MRGPSTTTMATFKQSFLKNLLSSLKSSSKNKAAMSTLSERKRAIKSSADIAMATARTGIAGAARWPHAILASSSSSSSSSSSSSSSSSMPRTTFPCKMMQGKVRRRCKSIVRRRTPLMSSSSEVARRLVKKRDKVLRRMIPGGELIADEISLLHEAMDYVVHLHAQVDVLRRVSRAAVARRSSASSSSSGGLAQLKERTVQISGETENPC
>OsbHLH158
MGGPGASSTMSFEQAFLKNLLLSLQDCSTTKPLDAMSLHERKRAVKSSADFAMATARGGGARWPKAIVLQQQPASTTARARRCGRIVRRCCGRKTRSGAGGGGEMARRLQVRRRAMALRKVIPGGGDAMDEAALLREAMDYVVHLRAQVDVLRRVSEAVQLQRRYTSSTSLRDYSWSKCALKGEEDSSMNMKR
>OsbHLH159
MPPPASNHGAACKNSGSNKERRRMRRCVEVRRKMEALRRLVPGGGGGEDSGEELLFRAADYIARLQVQVKVMQLMVDVLEQTKD
>OsbHLH160
MSGKDQKKATTALEEKLELLRDVTKSSAANETSILVDASKYIKELKDKVSQEPEQLGSTSSSMPMPRVSVSSVELEKKIGFRINVSMEKSQPELLTSVLEAFEELGLDVLDADVSCADDTAFRLEALGSSQSEAAETSVDEQMVRHAVLQAIKKCIDGSSI
>OsbHLH161
MSGKDQKKAAALEEKLELLRSVTKSSAANETSILVDASKYIKELKDKVSQEPEQLGSTSSSMPMPRVSVSSVELEKKRGFRINVSMEKSQPELLTSVLEAFEELGLDVLDADVSCADDTAFRFEAFGSSQSEAAERSVDEQMVRHAVLQAIKKCMDGSSI
>OsbHLH162
MVSREQKRASLHEKLQILRTLTHSHAVNKMSIISDASTYIKDLKQKIAALNKELGCAKNMNICEEPSPVVRVQVLDKGFLINVFMDKSSPGLLSSILQAFDELGLTVIEARASCSNSFRLEAVGGEHEEADGGIDANAVELAVMQAIKSTPGK
>OsbHLH163
MMSRERKKAAALHEKLQILRSITHSHALSNTSIITDASEYIKELKQKVVRLNKEIACAEAAALRQNSIPTVTVETLGHGFLINVFSDKSCPGLLVSILEAFDELGLNVLEATASCDDTFRLEAVGGENQVDEHVIKQTVLQAISNSNCSESSGDQEG
>OsbHLH164
MPRRARARGGGGGGGEEVKVEDDFIDSVLNFGGGGGGEEDGDDGEEEQQQQQAAAAAMGKEFKSKNLEAERRRRGRLNGNIFALRAVVPKITKMSKEATLSDAIEHIKNLQNEVLELQRQLGDSPGEAWEKQCSASCSESFVPTENAHYQGQVELISLGSCKYNLKIFWTKRAGLFTKVLEALCSYKVQVLSLNTISFYGYAESFFTIEVKGEQDVVMVELRSLLSSIVEVPSI
>OsbHLH165
MSRVPTSWGFVYSRVNKVSEEPNVVNRITTAFWELQLPACSDEPISSGTPSSPSSPPTKETGDANTVVIDDLFLAHSDAILPAGGDQKEEHQLGDDLGQQQAATAMEIDDDVIYSLIRNWDNDSSSSWIELLDHAIVSPASCFVPWKRTELDKEAVAGGEAAQRLLKKVVGGGGAWMNRAAGSCSIKNHVMSERRRREKLNEMFLILKSLVPSIDKVDKASILSETIAYLKELERRVQELESGKKVSRPAKRKPCSETIIGGGGGGGGAGAVKEHHHWVLSESQEGTPSDVRVIVMDKDELHLEVQCRWKELMMTRVFDAIKSLRLDVVSVQASAPDGLLGLKIRAKYASSAAVVPAMISETLRTAVAGY
>OsbHLH166
MMSSRERKKAAALQEKLQILRSITHSHALSNTSILMDASKYIKELKQKVVRLNQEIACAQDALRQNRVTVETLRHGFLVNVFSGKSCPGLLVSILEAFDELGLSVLEATASCTDTFRLEAIGSENLMEKVDEHVVKQAVLRAIRSCSGSGGDHHDDDDDDDDE
>OsbHLH167
MDELLSPCSSFSPPSPSSMFSTGAAAAAAHAVLEFTSCEVPDEWLMGDVVMAKNEEDVGGGELWPVFAGGSLSPDSELSELPRSFEAAAAQRPAKRRGRKPGPRPDGPTVSHVEAERQRREKLNRRFCDLRAAVPTVSRMDKASLLADAAAYIAELRARVARLESDARQAAAARFEPSSCGGGGNASYHGGGGGGGAAPGLDEAVEVRKMGRDAAAVRVTTTGARHAPARLMGALRSLELPVQHACVMRVHGATTVQEVLVDVPAALQDGDALRAALLQRLQDS
>OsbHLH168
MPSARVQAGGGGNGGAGGGGSGRFKRALLRNLILGLRKGGVASGEMGFHERKSAIKRAADAALAAARGAAPCWSRSLAAELAQAPQQHRSPPSPSPRKMICRKIVRRSLIRRRRRPIRPANNTTAATTKAYGGGGGGGGGVARAMVRKRASVLKEIVPGGKALDMCALLGETLDYAVSLKAQVDVMQLLVRTLQEQKLKNSGN
>OsbHLH169
MDRRVVTVQAEEDEMVRQRQRQRQLVRERGRRIKAAAELGLARSSSGGRQWGRALGRRALLLRKGPATAALSSSTLLLETSAGQEESKQGKAMEGEAEQEEEEEEVMVDEKVAVLRQLVPGGEAMAVERLLDETADYIAALRAQVGVMRALACLLSGLGSPPEKEISVTPEKPI
>OsbHLH170
MSSRRSSRGSISEEEINELISKLQSLLPNSRRRGSSQASTTKLLKETCNYIKSLHREVDDLSDRLSDLMATMDHNSPGAEIIRSILRS
>OsbHLH171
MASARGRAAPWARALVARHAAERRNEPLLRRIMGGDVYERAVSSAGAAVARSRRIVRRSQRVACSSRRKRRSLAMAAASGGGGALAARRMVKGRLRLLRRLVPGGEALRGFSLLSETLDYVVCLKTQVELMHSLCKGSQQKLHLQLG
>OsbHLH172
MSSRRSSRSSVSEEEINELISKLQSLLPSSRRRGANQASTTKLLKETCSYIKSLHREVDDLSDRLSDLMAGMDHNSPGAEIIRSLLR
>OsbHLH173
MSRRSRSRASSAARITDEQIGDLVSKLQALLPEARLRSNDRVPSARVLQETCSYIRSLHREVDDLSERLAELLAAADVSTAQAAVIRGLLM
>OsbHLH174
MSGRRASGRITDDEINELISKLQSLLPESSRRRGATSRSPATKLLKEMCSYIKSLHREVDDLSERLSELMATMDSNSPQADIIRSLLR
>OsbHLH175
MDAKRTPPPPTPPNPNPSVIGSGAAADGGGFGRGEAAAATKHMLAFHFLRALSRIHRATPVTRRTRTIRRAAYSSMARAASPRRAWSRALLGQVRARRSRTLMRRAAVLVRRRVVAAPAPSPASARGVRIIAAGETSAAARAVPPPPRQQGEPPRAEALRRLVPGGAGMEYSSLLEETADYLRSLRAQVQLMQGLVDLFSYQ
>OsbHLH176
MASTSGSAAAVEERGNSERKRKRGATGESEGSEAQPSKWRTRRAHEIYSSKLLDAIRLVRSGSPSSSAAAPPRSRAVREAADRALAVSARGRTRWSRAILASHRRRIQAARRARLREAISPPSRHPSSSSGKGPKAPALARKAKVLGRLVPGCRKLPFPALLAEASDYIAALEMQVRAMTALAEVLSTVSGSGSASSSGGSSSPA
>OsbHLH177
MEMRRLAVSGGRRRRIRPAAARRSGVALRRKVRELRRLVPGGEGAPARSLLVRTADYIVRLKARVELLRALSALYDELPLPAGV
>OsbHLH178
MASSPTSTAPHDRKLDPAASPAARWRTRREQESYSSKLLDALRLVRAASGRPSPASSREVRHAADRALAVAARGRSRWSRAILASRARACALRRVRLGAPPPPPAARPAPRSRPPLASKA
>PDK-30s1001281g002
MASPSLLYGADIVLWRNKPLSAGILAAVTVIWLLFEVVGYHLLALLCHITIVAMLAVFIWDNGADLVKLPSPSIPGDYLPVAAFREVVLTFKEVVLTFKEAVPTFQSMFYGFMFLLRNIAYGKDLKSLLLRRDMTNRSSSPWGFQEAGEDDDDAIPRQPSALIVSSDMDYFAEILGPLSPFGDAHFSLHATATSGRVGVGEGESSGEFEKGSSSGTKSDAMGLEDPRSGPSQEVERKREISRKRKRNRTSQMHNQTERRRRDKITAKLKALQELIPSSHKLDTASMLDEAIAYMKSLQQQIQAKRTYFIFIVMIMSGAALYQAPFLSPAAVQCLGAPQFPPFSSSGPYNAMSLGFGMGMSSIACSIRPPLLSSLSPLPATSLLPMPTLNSIPHYRSPLRGHYMPFASSPEFPASVVTQAARNQSSQAESFSSINQAETGRQEMQSVIADDLQIPAITQV
>PDK-30s1007061g002
MEEDVIFGPPLFVHVTLDVSMKKTAIYLMVQSVPYHTSSVPVSGTDGIPKERRTRISEKLRKLQELVPNMDKQTNTADMLDLAVQHINSLQSQVESNRQ
>PDK-30s1008141g001
MATSDRNLLDRLKWHQPQQGSYFTLSNRCYANDSYLLASCIDQENRPTTICSSYGKDKEEESKQQLNNRYTMLGSSPLQKESTTSASKKRKADAFHSGKVGCTGDGIESSIKEKILIKGDKGGTVLVVKPEVENQQSNSNDKKKETSGENSKENSKALAPMQDYIHVRREKISERMKFLQDLVPGCNKITGKASMLDEIINYVQSLQKQVEFLSMKLASANSTLEYNIDEFFSKEMDPVSSTTCPPAGMPCEPVALSYLPFNNSEQAVARGGLDMALDHPELALRRTMSAPAAVPEAFMDSCYTVTTVNGSSVTWDTNMRSCYDMVIHQGLEFPLEDL
>PDK-30s1009141g004
MSSRRSRSRQSSSSRITDEQINDLVSKLQALLPEAGIRSNERVSAARVLQDTCSYIRNLHREVDDLSERLSELLATTDASSAQAAIIRSLLM
>PDK-30s1012891g001
MDVDFTISPPEAQMDLMAMMMGMEKLTESSKPPHEFGDGPPPAFHNAPNDTTPPSSVLVGVPSSVPFSVTTPRDPVITDPVLRDPSQGDRRASVEAMREMIFRIAAMQPIHIDPESVKPPKRRNVRISKDPQSVAARHRRERISERIRILQRLVPGGTKMDTASMLDEAIHYMKFLKAQVQSLERAAATSRPAGVGTSLGLSPVLAGFSSGSYPCFDKRYEKPDQGFLC
>PDK-30s1026291g001
MAEEFQRGICSSSSWWSTARTSSFDGPMLSTSVSCSTELTGIGGSVNWAVPADMVEVKSRSSDESPGSVSNSSTTFQDTHKPQASDQLVADPIMDSTLQIPGFGLSSPSINWHQPLFTTSGRSETNLHALLQEGMNSRPNLQQEPAIESNQTHMNVESSSFNLLKDLNQGLMQDKHHYSSSINSYPLFPASFGLPPTLLQGLLGPGMKPQQPFNNQQMDSPMSYQGGLNESLQSQVAKLPQFNMALPMKQQLHFANNTPFWNPSATATTETTSNLYSSTPTQIAPHAFKGKTNCSKLLVKSNSEGVGDSSSNAMKKSGNEPAFKKPRIETPSPLPTFKVRKEKLGDRVTALQQLVSPFGKTDTASVLHEAIDYIKFLHEQVGVLSAPYLKNGHQIQHSQNLDKTRDGEGSKLDLKSRGLCLVPLSSTFAVASETPVDFWTPTFGGTYRWRV
>PDK-30s1030181g010
MAAHTLRVWIRPAKSETNKAKRDSDTVSDSLKIKPPECLIGFTRLQKTANVQKQRSTLTCTTSAPDPVNHSGRVAFKNDLERTEGWRREEKELRVASKGTEEEHGNGYIHTCRRSINKCKANTEETEQKQAPRGNRTEKISSFYYSNGSPLRLCTGAGVGGGGAEQGLEVGEAHLVLVLGGAVGSTGVGPRPGGGVLVGASSSAQDAVLHPDDAVNPGKHGVLCSPPASKVESSRERRRRRRRRRSRGKAMTVRLYCHFMALSFHSNWESLDHPGPEMAPFHEHQSEVADALLGFFCDPLEASCLPIDSLFDPPDDQFYAETDPYSLTSFNHPSLSAPSLLSIPPDDHCAPRNELDLYQCPKRPRSCSDLYHPSDLMLEAKSYNGAAAAAPTMARFQAPRFLSEFAVPPPAVGLLVCNAERKTNGGCLSAQSVAARERRKKISEKTQELGKLIPGGNKMNTAEMFQAASKYVKFLQAQVGILGLLSTIQPGLVVVQRPKGWKASSQVEQQLQVLLGSTTIQEKLYGEGKCMVPKELVEAMAQDHEIKSNQLISRDLDRCGHCGYALNLSSSNRNTTNIGLKYGKAIKKGVVSFFSIDESRFSQTDELRCLPYFNSKNSWGLFRHRTRLLCRKCGSYIGSAYEENSPPIGSENSDSSSANGASACKKYSIKISALQPWSDDSAL
>PDK-30s1034021g002
MPLSEYHRLTARDKPEATQSRGNNCSSDLFSMPDHEFAELLWENGQVVMQSHSSGPRKSSFPTSFSPHATGVEEKDRRDAIGPKASRFYAMDPMVSDFSPSGPSAHIGVNAQDDDMVPWINDPTEEPLADDTPQNDYCLEFLNEFMGATLNPHSTCSKPMPSDRSCGLGQHASKALTESKSSEPRRVRTSQLFQLSQHCQSSAPSSKSGVIDKGIGDAAKTHLQTKNPAGPKPLQLNGSSMLNFSHFSRPAMPAKANLHGADRPRSNEKVSPPSNSNLVESTLIESMSGFKSATGVGGRSTSGPPKMEVQSSAQPPQEVISVEHSESIWQQDASTKNSTHILTNNCSKPPDQLASSSVMASVALRRQETEKAPAAVVASSSVSSANSAGAASNDPKQREKRKSLEGDESGYQSDDFEDVSVELEKPATGRGISAKRSRAAEIHNLSERRRRDRINEKMRALQELIPNCNKADKASMLEEAIEYLKTLQMQVQIMSMNSGLCRPPMLLPPGMQHMHAPAMARFLPMGVGMGMGMGFGYGMGMYDMNCSPSCSMIPAPPFHGPQFPWPSIPGPLGLHGMPGSVKHQMFGVPERGIPSSMPRSSSSGLSVKANSVPEITTPMTCAIPASEAAPASISEDQQHQNIDTLQRSNIDNSQMQNPNQEVKEPF
>PDK-30s1038011g001
MPLSQYHQYATKDKPEATQSRANNCSADLFTMPDHEFAELLWENGQIVMQSHSSRPKKSSLPTTFSSQAAGVREKDGRDAGNPRASQFDAMEPMVNDFSPSGPSADIGIDAQDDDMVPWISFPIEEPLPKDALQNDYCSEFLNEFPGANLNSPSAYNKRTAADGSSGLGQDIRNSHSAEHEHALKAFAESSEPSRVRTSQLFQFSQHCQSSAPSSKSRATDTGIGDSTRTHLQNQNPSSAKPPQLNGGMLNFSHFSRPAMLAKANLHGVDGKRTNEKASAPLNINTVESTLIESACVFESATGSTLIESASVFESATGVQGQSVSVPPGMELQSPVKLPQEVIPVEHSEAICQQDASRKNDSNILHNNCSKPADQPASSSVAASAALRRHKTEKAPEVAVASSSVCSANSAGAASNDPKQGDKRKSREGEESGYQSEDFEDVSVDLRKPATGRGMGAKRSRAAEVHNLSERRRRDRINEKMRALQELIPNCNKADKASMLEEAIEYLKTLQMQVQILSMSSGLCMPPMLLPHDTAPTAISADQQQQNIEALHGSGINDSQIQTPDQHARENGHLHHISENGIAQKVSSEMFRYWLQWTKAYGHCLIEMGIACKISMKDATQLKSSTMWKFTF
>PDK-30s1042771g006
MRKRVLQKLHVLSGGADEEIYALRLDRVTDVEMYFLSSMYFSFPRGAGGPGRALASAGFRTVVLVPFDTGVLELASVKTVPESFEALQMIRAVFSPGGSNPVEMKDENGSFGERLSMAARAEERPVEIQRNGRNHHHRMAPVPAPVSSGIVNGLNWSHTQVWAFVPHGNGVREDPRTNQFSTPKQQQPQPQSQLRQIDFSGGATSRASGALVARLGVLESEHSDVEASCKEERPVAMDDRRPRKRGRKPANGREEPLNHVEAERQRREKLNQRFYALRAVVPNISKMDKASLLGDAIAYITELQKNVKEMEAEREECPESAFMGRKRRAQCPEIDVQAAHDEVIVRVSCPMDTHPVSKVIQVFKEAQINVVDSKVTASNEAVLHTFVVKSPGSEQLMRDKLIAAISRETTSSS
>PDK-30s1050941g001
MDTSGDQHMELMEACHYKPPIPSPPLPPSSWGKEGEPSYLLQHPRESRRGGRRGSGVKLSTDPQSVAARQRRHRISDRFRILKSLVPGGSKMDTVSMLEEAIHYVKFLKAQILFHQAALMLPLDDTPISFPSTVNATPASGSATPTVGASGSDFAPSVFPSSYSSRELPPQQILSNSLPPPTPSLPPFPFSCFQGEEEILHHVSFNY
>PDK-30s1052321g004
MAEAERQRREKLNHRFYALRSVVPNVSRMDKASLLADAVSYIKELRTKVEELEAEAKRVKKEIIVDQGVGGAATTTSTTVSSVVSCGGGGLATMELEVKMLGPDALIRVHSENLSHPTAKLMGALRELEVHVHHASVSTVKEVTVQDVVVRVPYALQVNDGLRAALLGRMDKT
>PDK-30s1060091g001
MDVDFCNSSPETQVDWMNMMIQMEEFAQFSEVPPSTEFPAVPSPEFNNSPTTPTSPIVAGPQPAAMRFVGTTTHHPLIAPIFSSDPTLNTDLWPSSLGDPSLCHQPGSVAAMREMIFRMAAMQPIHIDPESVKPPKRRNVKISKEPQSVAARLRRERISERIRILQRLVPGGTKMDTASMLDEAIHYVKFLKTQVQSLEQAAASRSMGAVSIQSRSEPFTGCSAGVLQYEPLGLVRS
>PDK-30s1062821g001
PCVERKHGRLKKVEGLPSKNLMAERRRRKRLNDRLSLLRSIVPKISKMDRTSILGDTIDYVKELLKRIKSLQDEIKVGSDQSNLLDTFNGINPNEMLPRNSPKSQVN
>PDK-30s1065481g001
MAAAGFSLPRTSSELVAIEKFLQFQDAVPCRIRAKRGCATHPRSIAERVRRTKISERMRKLQELVPNMDKQTNTADMLDFAVVYIKDLQKQVKTLSESRAGCTCSASKQRPNTIPSV
>PDK-30s1075261g004
MDDFIDPFLSPLTWPDANTSARSSWIGTAVSQTTSLVAGSMEAYGGDEKNPPISVIPSNRIIGNACTDELNLHSHDSTSSMFLDGNLKYAIDKDIFPGEKLSLHKVHRQNSESSLQDNATQESNFSLQGVIESNSTAGTFGSELNPSCSVTLPHSTLTMGSSIESNGCELSTFQQSLGDAHSISSLPAMWPSSYTGVSSLMGQGRLQAFGFQGLESDNVMLRETCVENGKFAQLEDLPGASLHEHNEPHNPNLSSFSAGQQIKLPSVGLQQQLPPSTQANTGKHHVNHSSNTQSQSAPANAGGGCNGAVKPRVRARRGQATDPHSIAERLRREKIAERMKNLQGLVPNSNKRSVLSLYLSMLLLDEYTADIEEYHAELKSWFSGSCLLHLMFKTDKASMLDEIIDYVKFLQLQVKVLSMSRLGAAGAVVPLLTDSQSEGSGSLLLSTSSSSVGQGADLSESQDTLAFEQEVAKLMESDVTTAMQYLQNKGLCLMPIALATAISNQQGSSSCSIPPDRRKADMNHGVICPEDGANGCNGPGVKREEP
>PDK-30s1077681g001
MAEAERQRREKLNHRFYALRSVVPNVSRMDKASLLADAVSYIKELRAKVEELEAEGKRVKKETVVDHGVSGAAATSTTTTELSGRVTMELEVKKLGPDALIRVHSENLNHPAAKLMGVLRDLEVHVNHASVSTLKEVMLQDVVVRVPYALQTDDILRAALLSRLERTD
>PDK-30s1082161g001
MLQEDPRSRAYFREEPSVESNQVHAVTGDSTTNLFKDMNQSFLSEQQHLSAGNESRDAGVSSYPLVPASYGCSSVMLQGLLEPDAKPQQSVYDNRLLNSEGVRDSCSSPSKKSGSSEPTSKKPRIESPLPLPTFKVRKEKLGDRITALQQLVSPFGKTDTASVLHEAIEHIKFLHDQVGVLSTPYLKNGHPMQHQQGSDKSKNGDGPKQDLRSRGLCLVPISITYPMASETTADFWHPTFGGTFR
>PDK-30s1085741g001
MNCGPPPDQLRPCFLNLNWEQSMDPTGHFESALSSIVSSPSSNSPAPAEGLAVNNLVGRLASAYNSGEEISPGSHYMGAPLNSPPKLNLFMMGCLGHPQPAIGGLPFSANPVPVAHLDELSGDPGFTKRAARLSCFDGRNYSGLAGQFGLPDAGNGKLLRASSSQSLMATGPQKGLPGSGKAIRTQDGKQLEANDAEFGNAREESSVLDPILAGGEVSLRGAGENNPRKRKAAPKGKGKDAALPNSAMDPPKAAEEEDPNAKKSRFAADDATEKESINPKVEQYGSGSASGDGGAQKQGKENNVKPPEPPKDYIHVRARRGQATDSHSLAERVRREKISQRMRLLQDLVPGCNKVTGKAVMLDEIINYVQSLQRQVEFLSMKLATANPRLDFNNVADLIPKDMHPTCGPVSNSVYPLETSGAALSFANQPQQGAPLHCVVANALETQCTVNPLDSTLCGTLGSHQPFINGFGDASSQLGTFWEDDLQSVVPMDLAQSQEIAVSSQSFHGPLPTAHMKIEL
>PDK-30s1086881g001
MESEHSDVEAPCKEDRPGAMEERRPRKRGRKPANGREEPLNHVEAERQRREKLNQRFYALRAVVPNISKMDKASLLGDAISYITELQKKLKEMETEKERCPESASRRAQCPEIDVQAVHDEVIVRVSCPMDTHPVSRVIQVFKESQINVVDSKVSASNEAVLHTFVVKSQPGSEQLTRDKLVAALSRER
>PDK-30s1089221g008
MHLIMEAAVCLGTYVLIFLPFQQVIENIGFINHVKSLFAQLGHVPRALFSDITQKTSSLGSQLRSSPGMKISDRQSIDVCTKCNLPSSLEDPDIACLFGTSGSLKNANDLENFGSLPDGTNKSIRVSRSSSSVSWVTRVSNQRNQSNGNHVISGNSQQNQLSAMNDSQNVSTTEKQKVENNLFQASHVPPSASDAHGSCHNLLVGSLPAHRLSNSNHLQDDQRSCNIACEANVSCAVHGQNLKKIEASELLHMLNEKASFLPMEPKSGNDLFDMLGLDHKTDYACGSFDDVLLQRDDLDACTLGAGISSLSTQLDVCPTFDSLKEEISCSGFFSVAGSDQLLDAVVAKINSGAKQRSDDSMSCKTSITNIHSSHHERAGSSYMKPSCNIDESEECSQRAGFHKSQIHLWVESGQNMKSDSMSASNGKRIDEIGKLNRKRARPGESPRPRPKDRQMIQDRIKELREIVPNGAKCSIDALLEKTIKHMLFLQSVTKHVDKLKETGEPKIISKEGGLLLKDNFDGGATWAFEVGTQSMICPIVVEDLKPPRQLLVEMLCEERGFFLEIADFIRGLGLTILKGVMEARKNKVWARFAVEANRDVTRIEIFLSLVRLLGPNAGSSIAPQNADNVMSRGMPHQPTIPATGLSDRLQ
>PDK-30s1089541g005
MGSNAIEDYWIDGGGSDGELRCALESFCEMAPTAGVRIEEAYRDASGLEQASLRKRMRDESCAGPKSKACREKIRRDRLNDRFLELSAILDPGRHPKFDKASILSDAARLLVQLRSEAQQLKESNEKLQETIKDLKVEKNELREEKMRLKADKERLEQQIKVMSVPPAGFMPHPIAYHPTAATVAFAPHGQAPPSKCAPFTAFPGVAMWKWLPPPVVDTTQDTKLWPPNA
>PDK-30s1089941g001
MGHVPVFCNGIGFWKKVKGAAKKTKSAEEGSAKGAEENTAGEKLPYVHVRARRGQATDSHSLAERARREKINARMKLLQELVPGCSKISGTALVLDEIINHVQSLQRQVELLSMRLAAVHPRIDFRGLDSFLSAEGQFFGPFTAPVAFIRHIMKDEFEFYLEFEEFTSVFSILGPVLST
>PDK-30s1094891g003
MADSFQKASPTLQPTPPRLPETTLYEGKLMYDSGLMGGETHGGGRMSEMQQWVSLPANDPIVCTSSTSFLETGDPSRAWNNEIFGRSSSYMSDWIAEAAPVQAIKEDNHRQHSVQPLHRFSAKIPFSLLKNTEGGACPPFPLLNQSGHPLLRDNDRIKKPSPDNCSFSFRQKQLEKPITSRITPLKVRKEKLGDRIAALQQLVSPFGKTDTASVLLDAIEYIKCLHEQLTVLCSPYVKMSYEITEMG
>PDK-30s1097831g002
MEAHQLFFTPQTLLMDSIPHDDLMNCNAFDATITSYEHVFDEFMLFGNGYDGDGLRSTVESVFGGEGEGTSGFGLRIDAVEGSPDDYLPADGIASASPEEKQGDGSNSSGGATNAAKSRRDRSKTLISERRRRGRMKEKLYELRSLVPNITKMDKASIIADAVMYVQNLQRQAKKLVEEITLLESSSKVDIVSRIPFENTMNVSQVDQGRSGLSGGKVLRLIALEAGEGRFYVRLECSKGEGVSSALYSAVESLGCFDLESSNISIASEIYVLTLTLNVRGFVEEMNVSTVKLWVMGAILKEGFEFEMTAIF
>PDK-30s1098031g002
MRTETAAGGKSIPFLFHSLHLLFFKAAHSITVELEEKGTTLEKEANSCAMNHYVPHWNLEDDSTSFRVLPATNQKKTIWSRSAPFPSISSTISRLDDELVELVWQDGRVITHSQTHRKSPPAIGEFKQAQKAEPAPKCRGPVGIWSNLSQEDEAEPAPKCRGPLGIWSNLSQEDKTASWFQYSLDDSLEKEFCPEFFCGMPNVDAIGTGKMTKDVAAEGERPTKFGAIEETNVFAGSDPEQSSIRFKENTMPPPKTNVIASTQQAPCLPSSNLVNFPHFSRPGPVMADVGSLNGQLGKESGKRIRLGAGESTSMMTIASSICGSNQIQAQADPSHTMSSDTAGVAAIGLKEDAQMTSPSERTRTNTYDVTVTSSSGGSGCSFGRAGRQSAINQSHKRKGRDAEEFECQSEEADYEYVEANKLAQRSPFTRRSRSAEVHNLSERRRRDRINEKMKALQELIPHCNKTDKASMLDEAIEYLKSLQLQVQIMWMGNGMAPMMFPAVQQYMSRMGMGMGHASMPSIHGPVQLPRVPFINQSIASTSTAHQMPLCLSPALNALNFPNQMQNVHLPGSYAPYLGFHHMRAPSQEMDFYTYGSRMVQQNQTAAAPSSSILPTAGEVPAENNQNNKSEENLVRPCDVDCHLVVSSPDVGLMDTPITL
>PDK-30s1103751g030
MHGQSNRPRKSSFPTATAATSSHTGRAQEKESRDVVTSKIGQIEAVDPLVNDFPPTAASGDAGVNAQDDDDMVPWINYSIEDSLQNDYCSEHMLEFPGMSLNSMSSHTNTAIADRSNGFTQTAKSSRRNVEQGRTSEELAGASDFSRIKSSQLFQASQEWQSLAQSIKPRATELSTRGTSSTHHGLAGCLLSSRPQKQDRAGSRSSQSSSSIDLMNFSHFSRPAALAKANLQGLDRLRNNEKASTTTSSNPMEPTVIDSISGLKSILATPGLASAAPEVEQRSSTRRDGNVNNNNSILPGCINRRSSDVAVAAMPSGRNETEKGPEAVAASSSVCSGNGAGAASNGPKHTPKRKTYEGEESGNQREDHEDESMGLRKSATVRGTSTKRSRAAEVHNLSERRRRDRINEKMRALQELIPNCNKVDKASMLDEAIDYLKSLQLQVQFLTQIMSMGSGSCMLPLVPPAGIQHMHVPPMAHLSQMGAGMGMGMRLGYSMGMLDMNGSASCPLLPVPPMHGRQFPFPSIPGTRGLHGMPSSTSLPMFGIPGQGLPASMPHIPPTCSLSGLPARPNSTPGSAGMTNNPSPATDTVPSSTSKDQHQQSQDLEKIQKPSTDDSQMKTSTQVK
>PDK-30s1116821g001
MTGRVGHGQTDSEVKCLKVIKSTNESSNLKMEAEASSGTCNKTMDQNPPPTESAKQDYIHVRARRGQATDSHSLAERARREKISERMKILQDLVPGCNKVIGKASVLDEIINYIQALQRQVEFLSMKLEAINSRINAGIEGFPLKDFGAQTYDTTSSLAFNTQPAREYGQGSVTEWLHMQCIGNISD
>PDK-30s1122501g011
MATREESFRGVVAEGSREFRHLMRERQRRERLSQGYADLRYMLSNRSKGDKNSVVQAAAVYLKELEGVREELQKRNEELEETAAGKRGVVEGATIKLRVMNPSSAVDSMMGALQCLRGMELAAASMQAELRSDELSAVVNLKSKNVAIAEVERAMECALEEAEKKSHTLSSQQYKCSEEEEGEREEEEATPKSKMGKRVRP
>PDK-30s1135241g002
MEAFSYQQHYPFLLDSPVFPTNPFDLLLPQQQVGETSNISSSSFPSYFSPEAILEVSATDARAHQSSSFLDTSSKAPSIESETTLSSVVVEPRDENVRKQQGSMGKKRKNGYGTCLSSGRSKRKPHGELKGKEDKKPKDDDSKATKACEEPPAGYIYARREKIGVRMKTLQGLVPGCDKVTGKAVMLDAIINYVRSLQNQVEFLSMELASVYPTLYDFGVDIDDSMNELEKMGSIPQEVSLVNQSTHIQPPSFENAANNYQLEDPSVPLLLHYQQPTAFSQVFLLLRWLIYLKQNFTRITKQKPYPCF
>PDK-30s1139301g001
MESNGEGSSSRGHEFQGYRDEEQQQQHYNNNNMSNQSGGGGGGEGFVFPTEAAAAAAIGAGVGGVASSSVLPWPLPPIHHLSSTQFAPSDLALARGGGVSPLSAFGGLHAELGKLTPQEIMDAKALAASKSHSEAERRRRERINAHLAKLRSLLPSTTKTDKASLLAEVIQHVKELKRQTSEIAEDSPLPTESDELTVDASSDEDGRFIVKASLCCDDRSDLLPDLIKALKALGLRTLKAEITTLGGRVKNVLVITGEDDADHQQQQSIAMMLQQSIASIQEALKAVMERTTASDEPSSAGGIKRQRTTNLSTILEHRSI
>PDK-30s1143761g001
ELNVKVDGKGSGQKPGTPTTPRSKHSATEQRRRCKINDRGFGSLSLCSLPLLNNLLFESMWLIPVFSEFHTDRTNRFQILRDLIPHSDHKRDKASLLLEVIEYIKFLQEKVQKYESYQGWCPENAKLMPWSNSQAPTDGVSDSSHVFKNGPAPPGFMFPGKFVDNTIPIAPTMLSNAQNVAEPDMNPGTGAVFVPLQPNFCASVGTEYGLTQPQERLISDSDNMASQSQSWQRPSGPSDCNIGSDMLSEQEELAIDEGTINISCVYTQGILTTLTQALESSGIDLSQASISAHINLGKRAISRRPTATTTMSSAKWLKSHLDPHLSSIDLQISQAEVGYPFLAIKRVFKLKDHEDPSAVNQVIGDSRVGSSCEESEQALKRHKVDNS
>PDK-30s1166341g001
MALDAVVFPQDPFGCTMKEFYAMGGGGAWSYGFGGREGKGVVLECKMDGGVGGGVRQDQGRGVVDGVHGNWDSSCSSLMQNLEEWHVNSSPPSETGAQEMAVRGRRKRRRTRSFKNKEEVENQRMTHIAVERNRRKQMNEYLSVIRSLMPPSYAQRGDQASIIGGAINYVKELEQLLQSLEVQKRLKQRSDTVPFADFFTFPQYSSCSSQSGNSTATAAAANTNTPEMMAENRSAIADIEVMMVDSHANLKVLSRRRPKQLLKLVVGLQNLQLTTLHLNVTTIDQMVLYSFSLKVEDDCQYTSVDEIATAVHQMVGKIQEESDLN
>PDK-30s1183851g002
MDKASVLGDAIKYLKQLQEKVKSLEEQNTKRTVESAVLVKKSQLSSDDVGSCDENFDGHPSGESLPEIEAKMSEKSVLIKIHCEKSKGILVEALSEIEKLHLTVINASVIPFASSSLDITVVAQVEEEFSMTLKDLVKKLNSAFRQFV
>PDK-30s1190441g011
MDPPSLVSQAPLPEVWQFPKAEASSGICKKTVDQNPPPPEPSKQDYIHVRARRGQATDSHSLAERARREKISERMKILQDLVPGCNKVIGKASVLDEIINYIQALQRQVEFLSMKLEAVNSRLNTGIEGFPAKDFGAQTYDTTSSLAFNTQPAREYGQGSATEWLHMQVGGAFERVT
>PDK-30s1207141g005
MHHQSEYFGPHEAMSIQGGAGAFGGLSQSNTISHSDLALMGGSSSSSSGNRNNLEEKLRLFRFLHEDPNVHHPHSAMGLDLHFQPGLDPRADIATTNLMQANNNQPYFDPTTPSNPWVIGMLNPGNFHYTADMFFGELPPDSTSTGSTILHDPMVHLDFPSQPSLVKDVLNSLPHDTGFFPGSNGVGELEDGYAGQLGRQQSDKKRKKGVSRQVEEAGSLKNEKQRRERITKKYDDLKSLIPDSTKQDRASIIADATDYINELLRTVKELKILVAEKRHRREWGKKLIVGDGVDGDVESSSIKPFIDDGDRAFRGSLRSSWIQRKSRETFVDVRIIEDEVLDELQLELLHLSGGNIGDSHIFIFNTKIHEGSSVYASAIAKKLIEVLDVPYPPLPVSF
>PDK-30s65509157g005
MDLSCRFQILRELIPHTDQKRDKASFLLEVIEYIRFLQEKVQKDESSYLGWNQDNAKLMPWVKVYCRQFWKNARNNNQSTGDGISDPSEVNKNGSASPGCMFSGNGNSIPAAPAMLSTAQNLTESDTAARISYKAMETPSNIANNMTTQAQPQWLRSSGPADSAVSREILNEQEELTIDEGTISVSSTYSQGLLTTLAQALQSSGIDLSQASISVQINLGKRAINKRLAATLTNSNAKDHEDPASTNQAKGHCRVGSKGEEPSQAPKRRKRNNS
>PDK-30s65509157g006
MELQGKKAAYDFLSPYNKDSSFPHQDPRPPSQGFFLKTHDFLKPLERADARRTARATAPSAVWPRWSTFSQAASGRIASATCRTLSPWPWVGESFGGWAVGSSNQALEKKRLMESASRSSKGFDDDDDDDDEEESSRREGSSSQKELTVKVDGKIRGDNDQRSTTPRSKHSATEQRRRSKINDSCFFGDLPCATL
>PDK-30s6550926g027
MSGRRSRSRQSSSSRMTDDQITDLVSKLQALLPEAPTRSTDRESATKVLQDAWNYIRSLHQEVDDLSERLAELLATTDITGDQAAIIRSLLM
>PDK-30s6550926g038
MGFRFCLVGLLRRFCSLNMVTEPPSSIAEQPVGGAWQKKLVFMLCNSRFDYSRSIPNKKDTRKVPKKEHKSKREKLKRDHLNELFSELGHALEPARQNNGKASILGDATRLLQDLIAQVESLRMENAALVTESQYVAVEKNELKDENTVLGAEIERLQNELHERMQSNPVWHDGEEVAPPAPPQPTTAALPMQQPPVGALYVIPLHQELHPFSEAANTPAPPKPPSHVRRPHARYPTPSDSWPLELLSRRQRAAHEAQHKGNSSSMTSNTREEGVDEVHVCMQFLSHFFEILSVPGDGRTVCWCMQAPIVLLLCNVDK
>PDK-30s65509416g003
MAEEFQTGICNSGSWWSTGRTGGFDGPVMSTSVSCSTEFTWAAGADDMVQAKSRSYDESPGSVSNSSITFQDTHKPQASDQLVANPIMDSTLQVSDFGLSSPLISSNQPFLMAGERAENNLHALLQEDMSSGSYLRNEPVMESNQIHMNVESSSLNLIEDLKQGLMQDQHHLSSSANSCPLFPASFGLPPALLQGLFEPETRPRQSFNNQTMNSPMSYHGVLYESSQSQVAKLPQFDKALPVKQQLHLSNNTPFWNPSATATTETSLGLYSSTPTGLALHALEGETNRSNLLVQSNSEGAGESRSNTMKKSSNEPALKKPRMETPSPLPTFKVRKEKLGDRVTALQQLVSPFGKTDTASVLHEAIEYIKFLHEQVGVLSAPYLKNGHQMQHPQNFDETNDGEGPQIDLTSRGLCLVPISSTFAVASETPVDFWTPTFGGTYSVVSKDKKKERSSISAVSLQDMGD
>PDK-30s656261g003
MGAVPANPAIAMGQGVSMTSSSCPSVPGVDFFGPGVWSHPANPQNLGFSNAQTTRGASSSIPIGKPVAVSSKGMFLQAVPGVLPPSLSHFPSDSAFVERAARFSCFSGANFGGMMNPFGSSESLTAHSNASRGVAGTQGLKSELNMTEVPRDITVPADHGSSSGSPSKNRRDKGSSLVGDLSNACREANFTEVDQEKSPELANAAGNSSSSDLGSKKRKRSNQDMELDQVQRGTQLSMENTKDNTETKQNLEQSNSKPIGKLAKDSTEDLKEDYIHVRARRGQATNSHSLAERVRREKISERMKYLQDLVPGCSKVTGKAVMLDEIINYVQSLQRQVEFLSMKLATVNPRVDFNIEGLLSKDLFQFRGGSQSMIGFSPDMIHPQLHPSQQGLVQAGISGMGSPSDAVRRVMNAQLAVMNGFKEPTPQLLQLVCNCPEDELTKLQYN
>PDK-30s657001g004
MEDIYTFLASQGSNEMEISGNRWFSELGVDDSRLIYEGDMSSFNQFAPQVAPALAGGFQQSLSSESYTSHPSFHPVVGAPQKGFIEGPKKMQKINSWSPHNTEKNAAFGLDAPSPDSLSFHNPNSPNKTVSMRAAASQEEMRALVSHGSAQNYETITQQVSKTTKMGPVLSQAQDHIIAERKRREKLGQRFIALSAVIPRLKKKDKASVLGDAVEYIKELKERVKTLEDQNATRTVESMVLVKKSKLSVDDDGSSSNEFSNGCSSEESLPEIEVMLSEKTALMKIHCENRRGVLGRLLSEIEKVHLTVTNANIMPFLSSSIFITVAAKVEGEFSITLEDLARKLNSALS
>PDK-30s664571g001
MSHIAVERNRRRQMNEHLKVLRSLTPNFYIKRGDQASIIGGAIEFIKELQEVLQSLEAKKRRKSLSPSPTPSPRPLLQFTPSPPLSNPYDSDVVKELGACCNSPVADVEAKISGSNVLLRTLSKRIPGQVIKIIAVLERLAFEILHLNISSMEDTVLYSFVIKIGFDCQLSVEELAHEVQQSFFQDITY
>PDK-30s664641g001
MALEAVVFPQNTFGYYTCKERYAMGGGAWGYDFEGVGEEQKKVEALECELGGKVGGNWDPTSSSLVQNLKEWDANSSLLEACEGTALEGEAKEAAAAAAGRRKRRRAKSVKNKEEVESQRMIHIAVERNRRKQMNEYLAVLRSLMPPSYVQRGDQASIIGGAINYVKELEQLLQSLEVQKRLKQRSDATDLTPPFADFFAFPQYSSCSSGSSSGTHTSSSSSSNANEVAAKNRSAMADIEVTMVETHANLKVLSRRRPNQLLKMVVGLQSTGLTTLHLNVTTVDRLVLYSFSLKVEDDCQFTSVDEIATAAYQMLGRIQEEANFN
>PDK-30s668421g002
MFSETILFAKMFDENSYLDPRHDPNPLPATLVDSPSLAPIYNNSNSNSNNNINNNLEDNIRISNFSLEDLSNPNNLPSDETAIIMGLDHLQHQLGFDLEQELHSHMIQDTPPMGSTNIWDSTMQAIQDSTIHHQQNYEDQQQRIAAQQSLQSYDATLYPDPQSHIVAPDLLNLLKLPTVAPVFPSTTSISFSNPSLNPGNIPLDVYSELPGAAVPDNGPLLYDSSLHLGYPAPQPHLLRDLFHSLPQNYGLFCGVDEREAMVGVGGGIGGGHVFQDMDERQFDSAVLDYRREMGGLGKGGVKPSFATERQRREQLNEKYQALRLLVPNPTKSDRASIVGDAIEYIKELLRTVEELKLLVGKKRHGRERIKMMKMEDEGTADMESSSMRPLRDDNDHPFNGALRSSWLQRRSKESIVDVRIIDDEVYIKLIQKKKANCLLYIAEVLDELQLELIHASGGNIGDHYSFIFNTKICEGSSTYAGAIAKKVLEVVDRQQPVLTLPASF
>PDK-30s668471g003
MSARKEVPEMVAPGYCASGAASHWDPLLSMDQNVDFSGSAGHSSYNVRVPESKGSSIIDSMKQIPRLSSFGSESFTEMLSSFTLPIAAVPCPPDIPSGFLLLNTVKQLINLHWSSYKDVEAGQQKDISPDSVKSSMEDESKQKSELNSGANSPNSTEKLSKKQWHHGGDVKDDHNHARAKRGQSTNSHSLAERIRRERISERMRFLQGLVPGCNKVTGKAVMLDEIINYVQSLQKQVEFLSMKLVAVNPESDLAIKQILSKDMLHSLNRNPAIPGFGVELNQIHPHLHWSSSCEFKQAEMLLSSKPTSGDIIGATNPHIFPLGQASSVWDAELQNIFQMGLISNPPLDCEKLNGEMKVEP
>PDK-30s670321g008
MVLSREGGSGAGGTSGFPLGLSLERGSGSGKRLREESEAKVERDPVQLTGLFPPGFGHLQSHQIRPNPPAPTPPQTFHGQAKQGGVAAGSQPPAPRPKVRARRGQATDPHSIAERLRRERIAERMRALQELVPSTNKTRDRHYSTFFCYALFPVIVLGADMSSQELYNMLVHIHVYERQIRLRFILKNSSGIIYLYGENNLQE
>PDK-30s671191g001
MATGRQKQPRRVQEEGAEEAEEPAKPVPPRGSGSKRSRAAEVHNLSEKRRRSRINEKMKALQNLIPNSNKTDKASMLDEAIEYLKQLQLQVQQLRDALDDEKSPTDNAQVFSSETESGE
>PDK-30s672321g006
MAEFSENINCLKPSLPFMEMDPSLELMGQFPELNGTAVECCYSSMGLMGFPSENYYQPEFSMPLADSLSSFLPLECAKPNTASRPVTADRERGPGDRKRKAKAAPETSSTNSSEPPTESLLRDDKSKKKNVWNVKRGRKNSEEVEKPKEVVHVRARRGQATDSHSLAERVRRERINERMRCLQDLVPGCYKAMGMAGMLDEIINYVQSLQNQVEFLSMKLSAASSFYDYNLDLEATATPQVVNAYEAHDVDRVLRERYGCCTTFHSTMPL
>PDK-30s680151g004
MGINEKDKFGWEKAGDHPNYHSSGMPADRQFGNPSISLVSAHPMVSSPSPSVSMVESFPPSLWNPSAHSQNSGFCGNSVQSSMVASNSMPTGKPIPGPSKLDMGWNPSDSSSQGSRVFLQTGPGALSPTLSHFPTDSAFIEHVARFSSFNGGNLNGMVSPFSTAESLSSYSNTRKGALGAQIQKSKMSPTEARMAASLPIDHGSSSRSPMKEQRDKGSLHGAGVSGNESGEPEFSGGGQEEAPNLASPAGDSSSKGLAANKRKRSGQDIEPDRVQGGASQPSVETTEDNVDTKQKPGQNSSTMATVKPNGKQAKDSSDAPKEDCIHVRARRGQATNSHSLAERVRREKISERMKFLQELVPGCSKVTGKAVMLDEIINYVQSLQRQVEFLSMKLAAVNPRLDFNIEGLLSKDLFHSRGGPSSSIGFSRDTVHPQLHPSQQGLVQAGMSGIVNHSDALRTAMNAQLTSINGYKEPMPQKLVTDLGGP
>PDK-30s680181g002
MGTSSVMTPCSSANVTEQYLVADWNSLVSVDQNMDFSGPSSISSYNVRMPQNQEINCSIADTRPSSFGNRSFPELVSSFDQSENCKIASSTCPPNFPLTDQHSFEKNLKGKKRKEREEKKQKGELNPGVTSHKQAAKLAKEISQDGDAPKEDYIHVRAKRGQATNSHSLAERVRREKISERMRLLQDLVPGCNKITGKAVMLDEIINYVQSLQRQVEFLSMKLAAVSPELNFDLEQILSKDILHAQDGGSAVLGFGPRRSSLHPHLYGPSPQGVMQSEIMCSAPNSGDMVRAAPPHICPVAQMGFAPNTDASDAEHNGSMKVEL
>PDK-30s682431g001
MQSLSNKKNQGRIPKKIHKSEREKLKRDQLNDLFLELGHVLEPARQNNGKATILGDASRILRDLLAHVESLRKQNTALLTESSYVTAERNELRDENTALQAEITDLQNELQVRLQSDSIWTNSMDMGPPTLPQPLSTMLPMPQRPPVIRPVYTAPIQELQLFPESRTTPTPSLPSSN
>PDK-30s684311g002
MDSVFLLSADDRRRFLQSAARILGCSYICLWTALPRQSKYVTLSSPLSVVFLPSKTICPLYHLILGATTSISHLASIDGWHREDDSSHPSSSSGSLSRRLFEAYRNLRFSIDSGCVPGSAYKEGIPYIELGESELMNSASMQIQRRFYQEARIKTAIFMGCSSGEIELGMTMSDIMYAQTNIQHVFSEDFVQHSLLGDPFPAPDQSKPSSSSSSLRSLSVGSPEYSGAPFMPEMTGEQALVVPPHQMTMQAYARYRDVQLPTPASDDAALTRAMLAVLSTPSSSSPLFYQSLRQDQAQHSPRSRPVGSFQAYNPAFAPILEPQAAVHGQKMVKTAISILRRIHHMRYQTRMQEVRPTSNQLHHMISERRRREKLNESFHALRMLLPPSSKKDKASVLSNTREYVNTLKAQISELEERNRMLEMQLQPAVDIKEVGDSTERVEVQITRASESTSEAQRMNLIITVRVECNMIDLVLRIVERLKEMGNISLVSVEASSGSPQTNSFARSNFTLQVQASNWEEESFKEAVKRVVDGVVAPPATTTP
>PDK-30s691361g001
MEAEYNFYWETRRFLESEELDSSWGLDEAISGYYDPSSPDVASSTAAKNLVMERNRRRQINERLYALRSVVPNITKMDKASIIKDAISYIQELQEQERRILAEISELESGKQGRLPIGDTKRDDAHFMQRNKKTRTSRGSPSFPSIEVIEMQLRVCEVGDRTLVVSIACNKKRDAMVKVCEFFESLNLNIITASITSVSGNLLHTLFVETDDMDRAELKGKIESAIAKLDAHRSPIYVMGVQ
>PDK-30s693171g003
MDLDYLNSSPETQRDWMNMRIQMEKVAEFLELPPSTEFGSAVPSPEFNSSPTTPTSPMLSGPQPTVPFVGTTTTQDQLPCSAAAMRDMIFRIAAMQPIHIDPESVKRPRRRNVKISKDPQSVAARLRRERISERIRILQRLVPGGTKMDTASMLDEAIHYVKFLKTQVRSLERAAASQSMGLLPDQGFMKSSYMNSNHIC
>PDK-30s701111g001
GSPEYSSLLNNMVYGSFIPDPSKELIAKVAAQPSPAVFPPPQAAMQACSQRRSARFPILGDDDEAAITRAMMAVISSSSSSSYSSSPPLISRTPQEAQNHQLGAFKPYNLALAPKLEPKNGSCGQKMIKKSISISKRINWSSAEARSKEPRAASSNQLHHVISERRRREKLNGSFQELRILLPPGSKQKDKASVLTSTRNYLSTLKGQIYELEEKNRKLEMRLPSTDETQETTGSSGGVEVEIIKASDLTTTTELQHINFGLTVKAECDIISLVLHVLQCLKAMRLTSLLSVDAYAFSSQMNLFARVNIELQIKV
>PDK-30s703171g006
MDSSSWNNLTTTRQDIASIPSCLWSNLQYDAFSESNENYSNKDQAFFTSGLELQGIQASEMSSNLDGGEMVEMLAPALDSINNNLDLEFLQCQQVTRLVADSVLEKSRVGATWGDALPSSQLCSLPPIISSKAVDPFDSLTETIGSSAELRLLSDLTNDESGISAIFSSSELNIHNLGYSGNISSGESENHGSFDHHRGEVASVSQTSSNPHHAQPGFSNPDQTHAEQAKGKPITKRELEEAGIEISFGDGPRPKKSRSEKKHLGSSSINFGHESGYEPDTEAIAQVKEMIYRAAALRPVNLEVEEAVEKPKRKNVRISSDPQTVAARLRRERISERLRVLQSLVPGGSKMDTASMLDEAANYLKFLKSQVKVLETQVVAHRTAHGQRHSLRAEGTVPLIRAKRALEKATNHIGYHMVEI
>PDK-30s704581g001
MGVFNTSSWITGEASSQCYFSSSSIVATSPTPPKYLVTEKNRREKLKEKLYALRSVVPNITKMDKASIIKDAINYIQQLQEQEKMLQSEISELEMSHELADIFYDMEQDDVLQTSPSRPLDPGSPFIPSIEVLELKVLAVGNKNFVISFTCNKKRDALIKMCEVFESLNLKIITANIISSSESLSHTLFIEISISHGLVP
>PDK-30s704941g001
MNCGPPPGQLPPCFLNLNWEQSMDPTSHFESALSSIVSSPSSNSLATAEGLAVNNLVGRLGSVYNSGEISPQSHYMTTPLNSPPKLNLSMMGRIGPHQPAVGSLPFSANPIPITHLDQFSADPGFAERAARFSCFDGRNYGGFAGQFGLPEAGKLSRASSGQSLKAAGPQTGLPERGKATQTQERMQLEAKDAEFGNAREESSVSDPVSASGEVSLRSSGENNPRKRKAAPKGKAKDTASPNSAMDPPKAAEEEDSNAKRSRSAEDDGTEKGSIKPKVEQNGSGSASDDGGQKQGKEDNVKPSEPSKDYIHVRARRGQATDSHSLAERVRREKISQRMKLLQDLVPGCNKVTGKAVMLDEIINYVQSLQRQVEFLSMKLATVNPRLDFNNEANLLPKDGAPFHCVVTNALETECMSPLDSTLYQNLGNRQPFVNGFGDASSQLGTFWEDDLQNVVPVDLGQNQEIAISSQCFHVEGLSRLETSWGADISNTTFSVSYCGRSTLAFRYGYEIQDIALIHLKYVFMDKLAQYLKTSSLWIISFSANCTMGPSFSDDPLGHVQSKDLACLVTENN
>PDK-30s710201g001
LARLRAGFARGRRFGSMNSVAAQVQQPFYQDSTWMDYSTMYQAAALMGWKNGEIELGLSTLSNQPQLEEFFPCERSWPSSSSSLPSFSGGSPEYSSLLNNMVYGSFIPDPSKELIAKVAAQPSPAVFPPPQAAMQACSQRRSARFPILGDDDEAAITRAMMAVISSSSSSSYSSSPPLISRTPQEAQNHQLGAFKPYNLALAPKLEPKNGSCGQKMIKKSISISKRINWSSAEARSKEPRAASSNQLHHVISERRRREKLNGSFQELRILLPPGSKEDGDGSSKSQTSTFQGWLNAPKQPLKTLKFYH
>PDK-30s711561g001
MATQEGSEASVASSSTAPNNWWEVHANPLSSWNTMGRWQPPNPHSNSSCDEDISNTTTSFTNTSNHSGLTMDSSSANLSGEPVENHLWSQVLLNVGSGGDLHSNHDNGENFLEVLTSKSLTTEMFDPACDYLKKMDNSWEFTQPCSLNSLDKQLTSYNGSIMEPAERLTNLSDLVSNWSIAPPNPQLNPPSTCNVSINPSMARYSTSNISYIKHEIPNSPSYPGSGMGGDTNTSYVPCYDHDTKEESQHHQDMGASMPSFLRPFSTNNIGHQIGVSNLLMGLNNKFCSGMTDVPWSNTRNLSELISFTDSLNKPAVDLRASKSYTKVSDSSDSKKQVFDNSSTRGNGRSSATTSEGKKKRSDDSSETLFKKSKHENSTTSSLKLQAPKVKLADKITALQQIVSPFGKTDTASVLHEAINYIRFLQEQVQLLSDPYMKSGASKDRNTWGVLERTDKSEPKLDLRSRGLCLVPISCTPQAYRDNNGPDYWMPTYRVVVKHCGTTTSAKRKKITELVVEISIGVRNEIFVLNELLMDQNFTLLKEHPPWQN
>PDK-30s715151g001
MALAKERTLEGSQTRSLYGKAHGGGPSLQGLDPSSLQVFSYKGHNSAVLEDGEGSESPGSYSGDLVPMSSDPSNSSSGSFVFGPVDASLLEARSVVNFKAAADHWACSGSSVLSFEQGDTALCSDYQNIDQEGPGKEQFGLLYRGLAADDGLQENAEQENGIQKRPYTGGDSQASKKHCGNTRKTKAKPGPSKDPQSIAAKNRRERISERLKILQDLVPNGSKVDLVTMLEKAITYVKFLQLQVKVLATDEFWPAQGGKAPDVSQVKDAIDAILSSHRNRNSSSE
>PDK-30s717121g001
MGLRRGPAKAHAGDGRKRKAREGDNSEFQSEDAEFESGDKGKDTHRSASMRRSGAAEVHNLAERRRRDRINEKMKALQELIPRCNKSDKASMLDEAIEYLKSLQLQVQISNTRSNSGFMRRRKMMSVGCNAGPAIFPGVQTYLPHLGIGMGMGMGMGLGTGPALTMGPQIGAGGLGLPVLRYGSFLPCVPLAGPAPAQLGPRPLVPSFGSPNMGMAVADQSRARAPWQPNPTSSPGSMHSTNMVQIPQIGDPYCHFIGTHRLNGSSQWLLAAIAFAICDD
>PDK-30s718521g005
MDSLGWDNSANIASEISSIPSCLWSNQYDNFSESNEEYSNTSDQAELDRAFYASGLKLQGVQASEMSSFDRVDEMVEMLAPALDSRHEAISLAAADSIPEKSGISSTWGDVLSSDQLRSSLPPITSSEAVDPFDSLAENFSSSEELRVLGDIANDEEGISTIFSSSENIRNLSCCGNTSSGESENHGSFDHRRPNREEMASVSQGSSKPDRTRSGISNPDQARDEQARRSKPISTKRKLEENHFTGFHISFGNGRKPKKSRSEKHLGSSSGIYFDGESRYEPDTEAMAQVKEMIYRAAALRPVNFGVEEAVEKPKRKNVRISSDPQTVAARHRRERISEKLRVLQRLVPGGSKMDTASMLDEAANYLKFLKSQVKTLEALGYRLDNMNSAALPFPTPFNQTYPMHALFTQPKP
>PDK-30s728681g004
MDLDFIDSPPDVQMDLMAMMMEMEKLADFSKPPQPLAEFASGPPAAFCNAPNNNTPPSSLLVGAPSSVPCSNPIIMASNTLAAGTSPSELSKRASAEAVREMMFRIAAMQPIHIDPESVKPPKRRNVKISKDPQSVAARHRRERISERIRILQRLVPGGTRMDTASMLDEAIRYMKFLKDQVSRVGATSASTRDHCIKLPSPIPIPISKAIAKRPLTWYQPSRVQDSRGDFHVIGCMAFPRERLTCGWTQRCEHEGEGDVGGFRARHVKIIRGVDELDSRGNNKMEPVMS
>PDK-30s730711g001
MESASRSSKGFDDEDDEEEEFGKREGSSSHKAELTMKVDGKGKGGDNDQRPNTPRSKHSATEQRRRSKINDRFQILRELIPHSDQKRDKASFLLEVIEYIRFLQEKVQKYESSYPAWSQDNAKLMPWVKVYFRSFWKNARNNNQSSGDGISDPSGSAPPGYMFSGSDNSIPVAPAMISTAQNPTDSDMAAGLSYKAMETPTNFANNVTTQIQPQWLRSSGSADCAVSGETLNEQELTIDEGTISMSSAYSQGLLTTLTQALQSSGIDLSQATLSVQINLGKRAINKRPAATVTTSGAKVYALSSDEFCDLYLFLSVQISTN
>PDK-30s731031g006
MKTTNWNGKLRMDEARKLEHLLYYIGAGHVDGIILCRFCKFDMVTEPLSSMTNEENVITEQPVGRFRSVGLLRLLGFNLSWALLERYTGTLVPNKKNTGKVPKKEHKAKREKLKRDHLNELFSELGHALEPAKQNNGKASILGDATRLLQDLIARVGSLRKENAALVSESCYVAVEKNELIDENAVLGAEIARLRNELHERMHTNTVWHNGAEVAPPTLPQPTSAVLPVQQPPVGPLYVTPLHQDLHPSSDTGNIPTSKPPSHVRRPHARYPTPSDSWPLELLSRHQRAAHEALHNSTTTTTTTTTILNSREEGTDKADGSI
>PDK-30s732391g001
MGLSFFFLYSFFFFFFSPLLSWQNRGFKVWTSDYDRCGPMRWQQEFQSISLQNPSGNRSIEKGRLEKEDSVLLPASASTMPPISGRHSDGRHRTPTREERKGEVLGDGNPWRGVLAWRDGYYNGDIKTRKTTQLMEFKADQIALQRSEQLRELYESLSAGDSKQPSTRPASLSPEDLTEAEWLPGKALTSNQYIWLSNAQFADSGIFSRSLLAKNSKVGGDRRNFLTWPNLSCISTSSLHVKTVVCIPFMYGVLELGTAELVLEDPALIHQIRTSFWELPIPVCSGQSISSSPLAEKDEDTLFPNLDHEVVDTMVSEDHHLMAACLAPLESGPSAVPFDIHSHVLDKENELIQDKVEELCANISEELKVGSPDASASHVLSERRRREKLNEKFLVLRSLVPFVSKVDKASILGGTIEYLKELERRVEELESCRELGKPEPRGRRMHPDIAERTSDNYGNKKIANGMQSCANKRKACDIDETAVEHCGVLSKDGPVNVIVTVMEKEVLLELQCQWRECLLLEVVDAIRNLHLDPLSVQSSTGDNNLAVTIKAKFKGSVVASPGMIKRTLQRVVVVLSVTRLCSSVDDFIYICLDIYNVYHVFFAMVFSLI
>PDK-30s733332g003
MGAAAGDGHQESAKQEKGIQECPYMGGELQASKKHCCSTWKTKAKPSPSKDPQSIAAKAAVQGAFHPNSWRFPLIDDFMLQNRRERVDVVTMLEKAISYVKFLQLQVKVIIQTELRMVLATDEFWPVQGGKAPEVSQVKEAIDAILSSHRNSNSSS
>PDK-30s737611g001
MEMNEADKSTIVDEAVKYIKKLQQNVQTLEKQKEERIRGVTLEEPSSQIQRMETTTREAFIADQVKNWAAANSPTAVSIPRCRSSFQTWTSPNVVLNVTGPDAHISICTAKKPGILSSIVYALEKHKLEVVSAQISSNIFRSMIMIHAHASGISDQFPEMLMIEDLYKYAVGEMLLWLSP
>PDK-30s738391g001
MGDGLSELFEDTEFGHTSFTGATSPEDLFKILESLEDDTKEVPPFNPFEELVFSPRGGDDSTTRLVSQGSASSSIRPHEIDEGDEETNRARKKLKSSTLVASVDAAAQDGQHKMSHITVERNRRKQMNEHLSVLRSLMPCFYVKRGDQASIIGGVVDYIKELQQVLQSLEAKKQRKVYSEVLSPRPVSSPRTTPLSPRPPPLSPRKGLPISPRTPQPGSPYKPRLQQSYRSPTLVPSHESSPSIENNVNELAANSKSPVADVEVKFSGPNVLLKTLSHRIPGQALKIITALEGLSLEILHASLSTIDDTMLNSFTIKIGIECELSAEELAQQILQTFS
>PDK-30s747271g001
MQLTRKGICQAKLYYPKFSSYGFAALQTLVCIPLMDGVLELGTTEKVEEDIGLIQHAKSFFVDHQDIHAKPALSEYSTSNPTSCTEQQLLQTQAIIHQMSVDPHGSNQEEEEEEEEEDDEADNDEDIDHDDADDDGDEVEVDSGSEAETGRYNAGISTQIIPPNLEAAEKAIPATEPSELMQLEMSEDIRLGSPDECSNNLDTELQVLAVCHNRDQYNQQRRDDSYQTWNFLHDDPCDGFPLSSATQIQDLSPEDAHYSETVSTILQNNLSRWVDSNYMGYLPHPQQSSFSKWNSRRDHHLNVICEGTPQWLLKNILFNIPNLHCKYKDENSPKSRDGEGGIRKGTPQEELSANHVLAERRRREKLNERFIILRSLVPFVTKKEPLHIGEEQFIVTDVYPLRARSAVPVPVGVPVAYWTGTVRFILEPVRYEPMACHNSSFMETIAEMDKASILGDTIEYVKQLRRRIQDLESRNKLMESERRFKATEIQKPGKLEGQSVKKSGSSPQSSTVNHIFSSQNRVASSDKRKIRVLEGGKGTGKPSKAVEAPSTNVEVSIIESDALLELQCPYRDGLLLKIMQTLHELRLEITSIQSSSANNTFTAELRAKVKEIRGKRASIVEIQSSYGRLRIYVFHHNKSKDVIRYHAFICKIFSQPSPSSMNKKKPFPSFLSIVQP
>PDK-30s751961g001
MEKEAVVFPQDLFGYTCREWYNMGGGAWGYDFGRVGEEEEKKREVLECELGGKVGGSWDPPASSLVQNLEEWDANSSFPEACEGMALEGEAMGDAAAGRRKRRRAKSVKNKEEVESQRMIHIAVERNRRKQMNEYLAVLRSLMPSSYVQRGDQASIIGGAINYVKELEQLLQSLEVQKRLRQRSDATGLAHPFANFFAFPQYSSCSSGGSSNSSSTAHTSSNHSIANEMAAENRPAMADIEVTMVESYANLKVFSRRWPKQLLKMVMGLQNMRLTTLHLNATTVDQLVLYSFSLKVEDDCQFTSVDDIATAVYQMLGRIQEEANFG
>PDK-30s756321g001
MVDYMLSNPQPQTQISFDKLSFADVMQFADFGPKLALNQSKISEDENYFLKFQVLGDKLPEDPLMAPPPPPPVQVDGGEDRFGRTSLDSKGMTMEEEKPEEREEEGRFSENVSSVQQLRSVGGVEKAGALETKNRRKRPRSMKTSEEVESQRMTHIAVERNRRRQMNEHLRVLRSLMPGSYVQRGDQASIIGGAIEFVRELEQLLQCLESQKRRRLFGGSEASKTMMEGPPLPLPQFHQQPFYPSLPIPNGDHMKVLDLGPSGGLREEMAENKSCLADIEVRVLGFDAMIKILSRRRPGQLLKTIAALEDLQFNILHTNITTIEQTVLYSFNVKIAGETRCTAEDIANSVQQILSFIDASTL
>PDK-30s758201g002
MGSPENTNWVFDCPLIDDMSVASGDFPAPGTGFYWNSQGINSSSNSSVEISGSFVDSAGIKESDSKKRFLELGSILEPGKPPKMDKAAILSDAVRMVTQLRSEAQKLKDSNEDLQEKIKELKWNCQQKVNVHYEDCNNSERHPKRLTGSMVLKGYGWLIYCYLIASMLSCGIIVFGRFIKKSPYPCFVAEKNELRDEKQRLKAEKENLEQQIKILNARASYVAHPPVIPAAFAAQGQTAAHKLMMPVIGYPGFPMWQFMPPADVDTSQDAESCPPVA
>PDK-30s760301g004
MEMDANDRFGMEKRSGDHLNHQTSGISVNWQFGTPSMGAVPANPPIAMCRQGASKTSSSSCPSVTVVDSFPPGLWSHPANPQNSGFSDVQTTMSASSSIPIGKPVAVSSREMFLPAVPGILLPSLSLFPADSDFIERAARFSCFNGGNFSDITDAFGPSESLTPRSNAPGGVAGAQVQKSELHLTEVPRTIDGGSISGSPSNNQRVKGGSLVGGLGNESWEANFSEDDREKSPELANKAANSSSSDLGAKKRKRTNQDMELDQLQRGPQLSIENTKDSTETKQKVEKTSSKPTGKQVKDHTEGSKEDYIHVRARRGQATNSHSLAERVRREKISERMKYLQELVPGCSKVTGKAVMLDEIINYVQSLQRQVEFLSMKLANVNPRLDFNMEGLLSKDFFQSCGSSSSMIGFSPDTIPPQLHPSQHSLVQFGISGMGNPSDATRRAMNAQLTAMNGFKEPTPQMPNVWDDELHNVMQLSYTTNPPLHSKESNSKPRDGFPM
>PDK-30s761451g004
MMFGSPPTAAEKDLKVPYLAATAPFNHTKEESDILHGQQQQQQQMSSGLLRYRSAPSSLQQQQQLPSPSPVESSYRVVSSMAMEAEQMKTAAGAAVGGDGGNCFNLIRHSSSPAGFFSRFDVENGYAMMRGITGFSNGNGSMGDGTNPPKGQISFSSRQNSSAGLMSQISEIGSECMGGRSPEDGNLGVGNGGGRCYMPGFPAASWDDSPLLSDNYSGLKRAREAEGKMTAGLNPSNPQNGDIRSHASGLTHHFSLPKTSSEMAAIEKFIQFQDAVPCKIRAKRGCATHPRSIAERVRRTRISERMRKLQELVPNMDKTLSETRASCTCSASKQKPCPNPAV
>PDK-30s763151g002
MKTLHKLVPNSSKSDKASMLDEVIEYLKQLQAQVRMMSRMRTMMMPMTMLQLQMSMMAQMAQMGMGMGMGMMDLNSLIHPSAFLPLSTAHWDGSGDKMQQPGGTNLAEPFSAFLASQTAQPPPPPPPPPPPPPAAAAAAAAVGMDLYNWMAALYQQFNQQPPSGNPKP
>PDK-30s765181g004
MAQYFPPYGWSQEGKKRISLPSLYKGSLLLPRPTSSAPPFLDFGASYPSSSSVTGRSATAARALKKIHSEAERRRRERINAHLSTLRRMIPDADKMDKASLLGSVIEQVKDLKRKASAIGKGFQVPTEVNEVTVECKEGNGHLYIIRASICCEDRPDLFTDLIQAFHGLSLRTIRADMTSLGGRVKNVFILYRKEGNAGMCLSSLKESIEEALSRVVSPDMVSTNVFPSKRQRLLESHYYS
>PDK-30s766981g005
MEGEQEKTGRGNEEDEIDEPSIDGSGLNYDSEEAATENAKGEGDVKYGDGGNTSHTNSTVSGGGDQKGKKKKGPPAKNLMAERRRRKKLNDRLYMLRSVVPRISKMDRASILGDAIEYLKELLQRINDLHNELESTPSSSSISAATTTSFHPLTPTPPTLPSRVKEELCPNSLASPTSQPPRVEVRAREGRAVNIHMFCGRKPGLLLSTMRALDSLGLDIQQAVISCFNGFALDVFRAEQCKDGPGVLPEEIKAVLLHSAGYQSGM
>PDK-30s770491g001
MSSSRRRITDEEINELISKLQTLLPESRRRNIGRVKKPPPPEQKAQASASKLLKETCSYIKSLHQEVDDLSDRLSDLIATMDSNSPQAEIIRSLLRS
>PDK-30s770951g001
MGGGAASTDPGPSTHEGFDGLPTHHDLKGVAFSSNASPAEALLLPPVESSSCSPSSVFHLDPSLPFFPPKSALSSLLSSVCSNPLDAAFDLGSDAPGFLPVSSSPVLASRAGAGGVLGFAGLGPGGQMGCPDLSSGAQFPGGARMLLPPENCSGSSSGAAFNPFESFENAPFLSRSKTLRPLEIFPPVGAQPTLFQKRAAALRQNSVVAGQKGGSLAFWGSEGGGLGSHGRSGVEEEHEKNRKGSEEDEMDEASFDASGLNYDTDDAAGENVKGDENAKSGGGGGGGGGGGGSNSNANSMVMGGGDQKGKKKGMPAKNLMAERRRRKKLNDRLYMLRSVVPKISKVEVRVREGRAVNIHMFSARRPGLLLSTMRALDGLGLDIQQAVISCFNGFALDVFRAEQCKDGPGVLPEEIKAVLLHSAGFQSTM
>PDK-30s774131g011
MYRSLSVSRDGGNPGGSGAAVAMPGYFMGSFYPMEMGSGSGGDASMDRALIASRNHREAEKRRRERIKSHLDRLRTILACDPKLLYLLLFFFKVRTDKASLLAKAVERVRDLKQQTAEITENQLFPTENDEIVVLPSSSSNGQGSVFEASLCCEDRSDLLPELIETLRSLRLKTLRAEIATLGGRVRNVLVVAREKEEYDEEEAEDGEGSGGAFLRDALKALVDQPVSDDRSKRRRKSVIDAKYLRVG
>PDK-30s783041g012
MELDEHGFLEELLALRRETWDPLPTGMSEFFSSEGSLDCFQESQGLVAPSFSAFEGLAPPAEPNFDCLSEVYCPFGAGLIAAAPEIQSPTSVRPALEDAKVGLVHGDRHGVAGDGQALCKVELGQSAEAPAVCGMGGCMERRKKKRAEGLPSKNLMAERRRRKRLNDRLSMLRSVVPKISKMDRTSILGDTIDYMKELLERIKQLQDEIEVGSEQPNLLGIFKELNPNEILVRNSPKFDVERRDSDTRIEICCTAKPGLLLSTVNTLEALGLEIQQCVVSCFNDFGMQASCSEDVEQRVVMSSDEIKQALFRNAGYGGRCL
>PDK-30s790251g005
MYNDVCNAGDLVPLPTSMQSLQNSNDHDTSGIHGTRHPITSIANVSGNETGTKKWGNNSRKRKVENSSNQKVECGNTIEDGMKEGTERGGGGGGATKESQKANRKKETSGDASKESMKPPKTEYIHVRARRGQATDSHSLAERVRRERISERMKYLQDLVPGCKKITGKAGMLDEIINYVQSLQRQVEFLSMKLAAVNPRLDFNIDDFFGREVHGSSSSSWDAGLHNIYGVEFYQGKRPDFPFQSLQGDNLQNNIKTEM
>PDK-30s792411g001
MEPSNLGHHHHQEELHASSFHDLGSHNEWSQGPMLYKKQKDVFVVCDVFISDADGVLSSQRDYRLSHEIPPPPLDSQMVQDLGFHWAGSAESFMNQSAHQLNLAKIKEELPDSFPKLSGVIREPSIEDYQLEEKLFRTLASDCQINSCQPRSTTDLFDAPSLADHGGGRGSLSLVFPTANISNPCPPMQTVPISQGMDLEALDLLASARFDRSFCQPLFSGMGLLREDTPFALGHLHEIAQGPSHGHRKVRKEKLGDRIAALQQLVAPFGKTDTASVLMEAIGYIKFLQDQVETLSVPYLRSSNNKKARTTQGVSNEKRDEPKLDLRSRGLCLVPLSCTSYVTSDDGGIWSPPNYRGSA
>PDK-30s804031g001
MDKASIIKDAIDYIQELQGLERKLLSKVSDLEVSNAFLEIIHDIEQDDVYHTQRKGKRTLRNPPLAPGSPFMPSIEVLELRVSAVENKTLVVNFTCKKKTTDTLTKMCEVFESLNLKIITANIASNSGSLSYTLFVEVDWWNCSILFYVIGHDYNSYGFFFRLTGGTIRFYFM
>PDK-30s813151g001
MSHIAVERNRRRQMNEHLKVLRSLTPSFYIKRGDQASIIGGAIEFIKELHQVLQSLEAKKRRKSLSPSPTPSPRPLLQVTPSPTSNNTYDSDIVKELGACCNSPVADVEAKISGSNVLLRTLSKRIPGQVIKIITVLEKLAFEILHLNISSMEDTVLYSFVIKIGFDCQLSVEELALEVQQSFYQDITY
>PDK-30s819571g004
MDFVFLLSAKARGRFLQSAARILGCSYICLWSPLPHQSKYVTLSSPLSAVLLPPSPLFHHLILGDTSISHLASVDGWGSHWSSPSGSVSLELFKAYRNSLFSLDSSCVPGSAYKGGLTYVELGESELMISASMQIQRQFYQEAGIKGQMYTQMSIQQVFSEECIQRSLLGDPFPAPDQGGPSSSSSSFRSLSVGSPEYSSLLLTKAGAHFMPREVGGEQALLVPPHQMSIMQGYSRHRNVQLPTPADDDAAITRAMLAAISSPSTSSSPPPLFNYQSPRQDQAQQSRRSRPVGAFEPYNPALAPDVGRNPAVHGQKMVKTAVSILRRIYQMRYERRMQEPRTASNQLHHMISERRRREKLNESFHALRMLLPPCTKKDKASVLSNAREFVNTLKARISELEERHRMLEMQLQPADETKEVGDSTETVEVQITRASESTSQAQRINLRVTASDWVEELFKEAVTRAVDAVVARPAATTP
>PDK-30s837171g001
MDESSFIYECDISSFNEFTPQRVAPALVGGFQQPLSSESYTSYPPFNPVETPSRIGLIERPKKIQKINSWNSRTTEQNPTLGPDASSADSLLFRNSNSPNDELRRASASQENMRALVSNGSAQDYETLVQQGSKMIKTGSMPSQAHDEHVIAERKRREKLSQRFIELSAVIPGLKKRDKASVLEEAAKYVKQLEARVKTIEDQTAKRTVESVVLVRKSKLSADADGSSSSGCPAEKPLPDIEAMLSEKTVLIRIHCKNHRGVLARLVSEIENVHLTVTNASVMPFPRSSIHITMTAKVEEEFSMALGELVRKLNSALS
>PDK-30s840231g002
MSVGLPKLGTRTENGHIPDTFRHGDWRHRVIGRGDMKAWPQSTMAEGLRPLVGTNGWDYCILWKLSQDQRLRAQALITNDPIWQTKLPDSTISHETVREKTMALVPVPGGLVELFASKHMAEEQQTVEFVMSQCTGIPYEQAEAMNMVNNSGDPIDPQQDQNSNLATSADGLQPWIPPQSMAVDPPNLPWDPSDQSRLYDSPLNLFSGPKNSDIFFDGSTADSYLSNKPPPAPLGSTIESSVAADMATAFRQSYVTSAHNLHSVTESSVSREVAGHEKESIKMDAARRADSGSEGSDQVDEDEEHRVAGRSGKRHHSKNLVAERKRRKKLNDRLLTLRALVPKITKMDRASILGDAIQYVMELQKQVKDLQDELEETNPEDDDGKQNGSNNNSNSQMEVPNQHGMMNQGLEHDDCPNGSRMIAMNNSNPMEQSQDLGHDDKGNQMEPQVEVRQVEGNEFFLKVLCEYKQGGFARLMEAMSSLGLEVTNANVTQFRTLVLNVFRVERRDNEVVQAEQGGRSLDRGRPTVVATITTTTITTATIATSTTNSTPTTTFTTITISHDSK
>PDK-30s841271g002
MEAFSYYPFLLDSPILASIPFETHLSTRQVGETSNNSSSCFPYYYSPEAILEVSSGDTSAYESSISLATATKAPLVECQIPLSSAVIKPHDEKVPKQQGSMEKKRKNGDEARSSYGQSSLRTASTKESKSRKQRKPIGELKGKRGKKPKCDDWKAAKAGEEPPEGYIHVRREKISERMKMLQGLVPGCDKVTGKALVLDEIVNYVQSLQNQIEKMKSIQQQVPLVNQTTHIHPPAFGNARNNYQMMDPSVPLLLHCQGSTAFPQSSTIYEHFSVVRQRAFYSHVTHRRKEIAEGSTRDKLRSTRDRQWSTLSENSENGFFCFPAGVDSRIFEVDSTKVRVDSSIEGVDSLGVSGNEPSVVPGESI
>PDK-30s846221g001
MENSSVGLMGFPSENYLSHQPEFSMPFADNLSCFLPLECAKPVTVSQPVTSNGEQSPGDGKRKAKAAPETSSANSSEPPTESCLRDDKSKRKTGSGSVKRRRSNSKEVVKPKEVVHVRARRGQATDSHSLAERVRRERINEKMRCLQDLVPGCYKAMGMAGMLDEIINYVQSLQNQVEFLSMKLSAASSFYDCSLDLEPMATPQVGDACEAQDVERARTEAYGWCTSFHSTNPF
>PDK-30s849551g004
MADGANGRAGGDVKAIFRQIYLTLKTELLEDPAFDFTDDARQWIDKGALMDQWKPSEGFFPDPAQTELPDNGFHRASDDLCQPPSRLPDPSQRVEQEVKDSIAARKVQKADREKLRRDRLNEQFLELGNALDPDRPKNDKATILADTIQMLKDLTAQVNRFKAEYASLSEESRELTQEKNELREEKGTLKSEIDNLNAQYQQRLRVLYPWAAMDPSVIMGPPPAYPFPMPVPIPSGPIPIHPSLQPYPFFRNQNPGTIPNSCLTYGPYAHPCNLQVEQPTTQCIHPHPHPSSNKSHSGSLQDSRSKSSDRQQRSCGERSDDISDVATELELKTPGSAAPSSHSKEANDQDLSSEVRKGKQWPSERKGSGGSDGSSSSRCSSSGGLPDSSSNSVGDSSVAKN
>PDK-30s854621g001
MGMRSKLGGRLSGSSTPDNGEFGSGQEESSASDRITAGGEASLRGNSENNARKRKAPPKGKGKEPPLSEEVDSSAKRSKPAETNGTDKDAAVKPKAEQNGGASSSGDSGQKQGKENNAKPPEPPKDYIHVRARRGQATDSHSLAERVRREKISERMKLLQDLVPGCNKVTGKAVMLDEIINYVQSLQRQVEFLSMKLAAVNPQLDFNVENLLPKDMHQASGPMPPPPPPPLYPLDASSTAFSYAHQPQGASLQSVVTNGLENQCSLNPLDSSLHRSLSMQLPPLDGFGDATSPVGTFWEDDLQSVVQMGFGQSQENAYSSQGFHGTIHTNHMKIEL
>PDK-30s864051g004
MELDELGFLEELLALRGETWDTLPNGMSEFFSSEGSLDCFQESQGLVPPSFSAFEGLAAAPAEPSFDCLSEVYCLLGAGFAAAAPEIHSSSVQSALEDGKTGRPVHGDGQTVCKVEMGPVVLGMGGRMDRKKRRAEGLQSKNLMAESRKRLNDRLSMLRSIVPKISKMDRTSILSDTIDYMKELLERIKRLQEEIELGSEQPNLLGIFKEQLNPNDILVRNSPKFDVDRRDSDTRIEICCTSKTGLLLSTVNTLEALGLDIQQCVISCFNDFGMQASCSEDMEQRAAISSEEIKQALFRNAGYGGSYLDAYLYPSLMIVSMQYRS
>PDK-30s867271g011
MRTLRLKREEYVRIRAGLSVTRDTGSYSQPGADGVYAMPSRRFSSQLSFSRQGTLSQISEISIPDTGESVSGSNNSNETSRNVGQSYISSNLSIGSWDDINSIMFSAPPSKQAKNHNGDIITRLSSIESQFSLPTSSSEFLQIQQDQAPFKTRAKRGCATHPRSVAERERRTRISEKLKKLQDFVPNMDKQTNTADMLDLAVQHIKSLQSQVQCVRECFAFRILACGHSVQRIEL
>PDK-30s868711g002
MCSYLKIMLHIPKNVLSSIVCALVLRWVLAWSDGYYNGDIKTRKTTQPVEFKADQMGLQRSEQLRELYESLSAGDGNQQSKRPFASLSPEDLTDTEWYYLVCMSFTFRPGQGLPGKALASNQDIWLSNAQFADSKIFSRSLLAKTVVCIPFMDGVLELGTTEPDEDILCPNLECEIVDTMILGEHNLVPDCQAPLESGSPAFPFGSHSYASDKENELIQDKVEELQASICEEPKIDSPHDSSNECCPNQQANNNSFRIERLNSASQVHNGQLMDDEFSNGLHGSLNSSDCISQSFVNPQRVLSSPMGERIKNNVLDSLQEEDFTKLISLDLQGEKSHYTKTIAAILRNSKQLESITCFPCGSHESSFVVWKRSLNTPKPLSAISQKLVKKILVDTVWMHGGLPLKPQEENGLRNKVWKLEGDDANASHVLSERRRREKLNEKFLVLRSLVPSLSKVDKASILGDTIEYLKELQRKVEELDSRGELGEFEARGTRKHPDISERTSDNYGNKEIANGRKPSATKRKACDIEEAEVEHHLFLSKDGPLDVNVTVIEKEVLIEMHCPWRECLLLEIVDAASSLHLDPFSVQSSTVDDNLAVTIKAKFRGSVVASPGMIKRALQRVVVTTLYSSP
>PDK-30s873901g001
MEDYYLFHTPQTLLIDSIPHDLMDNNAFGTTIANYVHVSGEFLHFGNEYDGDGLHSKSENMFHGEGEGTSNSGLRIDAVEDSLDVYLSVDGNASASRVVGESPEEKQGDGNSFKEMTRVAKLRRDRSKTLISERRRRGRMKEKLYELRSLVPNVTKMDKMSIIADAVVYVQTLQRQAMKLAEEIRLLESSSKVDRLSGFPFENTMKASQVDQGRSIPGGGKVLQLIAVEVGEGRFYVRLECSKSEGVPSSLYTAIESLGCFHFESSDISIASGIFVLTLTLNVRELMEEMNASTLKLWVMRAILKEGFEFDMTAIL
>PDK-30s891671g001
MKSSGGRSAAKMERKMVEKNRRMHMKGLCFKLSSLIPREHITSSKDALTQQDYLDLAASYIKSLRERIENLKQRRELRTSTDVGINKGISNGMAKGMSLPVIEVRHQESNLEVVLISGLNRSFTFHEVISILEEEGAEVVNASFSIVGDKIFHTIHSQIKCTFPSPCSTNPFSRQLAPELALKLQGGSMATLAPGVLLKLLDGMNTGASKPVGEHRNALLQVTDIVPADLDEKDLWPKHGFYIKVSDSSHSIYVSLPFDQDDLVLSNKMQLGQFIHVDRLEPSSPIPVIMGAKPLPGRHPLMGTPEPIVRAKGNGGKSANHHRRGSWGPEQNPAGGVSSPKVVKPTTLDFEEKTPVKDRAWRRTGKEGISWVTPRSSVIGTPLSKMSDLKEASTSVRKSCVISKFSKSNSLCERDPKIPKSPFPTEKNATTFAARLRSAAKVEDFSSTSDEQEDNSVISNRLYSHSGSSATSKQSSGNCMPLPGKLSMLGKVLSVF
>PDK-30s909501g001
LEDQDFAGRGWRGESLLLNSDREREQERSHGYTGPQPYEEGEENVSHDLKEEKLLHVRLKKDLFVCHRGSITRMEPSPVPWPSEAEDSTFICLSEMSSLDHFDAQEIIGSLGEDFEYPLSLENHSSFSAFDSPGITEFNASFKCSSMEASERPINAFKAEGVSGAVPNASSASFISFGDVESAHDPLQPWPRTESFYSHDSTSNETTLDFQRPERNGMVSRPTSQDHVIAERKRREKLSQQFIALSAIIPGLKKTDKASLLGDAVDYLKQLEEKAKTLEEQAVKKSAAEPIIFVKKSLHISNTNGSSPGEAVQKIEASLEGKAVLMSIHCEKKKGVLVKVLSEIEKLHLGVINMGVVPFIDSSLNITVTAQKGNKIMMNAWPWPSRMCAILLEEFMGRKIEEGFSMTEKDLVKELNSALSQWL
>PDK-30s909501g002
MARGGPKNAQNREKIRYLYLFKFFGNDSLDMDKASVLGDAIEYVKQLQEKVKTLEEQNTKRTVESAVLVKKPQLSSEDDGSSWDENCEGLPSGESLPEIEAKMSENSVLVKIYCEKRSGVLLKALSEIEKLHLNVINASVIPFASSHLDITVVAQIDADFSMTVKDVVKKLNSAFRQFMGRCQDSLV
>PDK-30s910961g001
MLTRFESNEQEKKDKIGERVAKLQQLVSPFGKSDTASVLQETTGYIKFLHDQLQVLSAPYLRARTPTGKTEGGQDLPEAAQLERIPFGQLETIPCVKNLAVRFVLQKIPGKNGSDVIPLLVLRSC
>PDK-30s918321g001
MGNHLLFDHAPLELIHPIDPFQAHVPSPSLPAAAQMEVQSKVEGGEHEEDEEERLGAMKEMMYKIASMQPVDIDPSTIKKPQRRNVRISDDPQSIAARHRRERISERIRILQRLVPGGTKMDTASMLDEAIRYVKFLKRQVHELQSSSPPPHIAQVIAGHPASSMDWPVRWNPHASSSSSTMGAPPELGFCHLFGSNGLVGGNACV
>PDK-30s919471g001
MTLEALASSELPIFLVYDTISATPLHHPDASSCSRLLFDNAGGGDGLSSLGVRHSMPAMLGGSTDSRPSTMEGQGRRKWRRRPRSCKNKEEAESQRMTHIAVERNRRRQMNEHLAVLRSLMPESYVQRGDQASVVGGAIDFVKELEQLLQSLEVQKRTLQQQRSKAEKTPSIEPGCTSSNTDETDSPPFARFFAYPQYIWCHSNTDETDSPPFARFFAYPQYIWCHAPGDSPPPENLSAVADIEVTLIETHANLRILSPRRPRQLLKMVAGLQSLRLTILHLNVTTLDSMVLYSLSAKVEEGCNLTTVNDIAAAVHHILSLMEAEMTALSH
>PDK-30s920981g003
MGADLAYRPYQLLSIDKISWLHLRMGRFQILRDLIPHSDQKRDKASFLLEVIEYVKFLQEKVQKYEYQGWGQENAKLMPWSNSQGPTDGLSDPSHVLKNGPVPPGFMFSGKFVDNSIPIAPTMLSNTQNVAEPDMNTGTGAVLAPCASVGRESGLTLPQERLISDSDNMASHAQSQWQRSSGPADCTIGSDMLNIQEELAIDEGTISVSSVYTQGTSKVISVLPQIPFGSASPISQAEDLEDPSAFNQAMEDSRVGSSGEESEQAPKRHKTDKS
>PDK-30s925571g003
MDDFTDPFLSSQTWPDTNTSARSSWAGTAVSQTTSLLAGLSEAYGDAKNPRICAIPSSHIIGNACTEELNLHSHDSTSSIFIHENIKYDIDKNMFPGEKLSLHNLHRQNSQPSLQDNVTQESSFSLLGVIESNSTAGTFGSDVNPSCSVAFPHSSLTMSASIESNGGELSAFTQSLGDAHSISSFPAMWPSSYPGVSSLMGQGRLQTFGFQGLESDNVILRKTCVENGKFAQLEDLPAASLHEHNELHNPIFPSFSGGQQNKLAGGDLQQQERNGLHNLCLPSLASQPQMSSTKTAGIQITQSQSTPSTAGGCNEAVKPRVRARRGQATDPHSIAERLRREKIAERMKNLQELVPNSNKTDKASMLDEIIDYVKFLQLQVKVLSMSRLGAAGAVVPLLTDSQTEGCGNLLLSSPSVRLGADLSESQDSLAFEQEVVELMEASVTMAMQYLQSKGLCLMPIALATAISNQKGSSSSAIPPDRRKPDVIHGVICPSNQCIMDNGPTVKQEEAQKPKGNARELKPKA
>PDK-30s935001g001
MGSIPLGDYGVLRGFREAPGFAAGTSATLVLDGERGELVRTPARVGKKGKGGVLDARVAMALKSHSEAERRRRQRINGHLTTLRSMIPCTDK
>PDK-30s936561g006
MDINEKDKFGLEKNEDHPNYHSLGMSADWQIGNPSMALVSAPPMGSSQCPSVSMVECFSPSLWIPSVHAQSLGFCGNNVQSSTAASNSMPIGKPVPRPLRLDIGWNPSDCSSKGSGIFLQTGTGVLPPRLSHFPTDSAFIERAARFSCFDGGNLGSMMNPFSTPESLSSYSNTPKGVPGAQIQKSEMNTTEAHMDASLPIDHGSSSRSPMKEQRDKGTSHGAGVSSNESGEPEFSGGGQEEAPNLASAAGDSSSTGLAAKKRIRPSQDMESDQVGGSGPQQSVENTMDSVDTKQRAEQNSSTIATIKPNGKQAKDSSDASKEDYVHVRARRGQATNSHSLAERVRREKISERMKFLQELVPGCSKVTGKAVMLDEIINYVQSLQRQVEFLSMKLAAVNPRVDFNIEGLLSKDLHQFRDGPSSAIGFSPDVIHPQLHPSPQGLVQVGMSGIVNHSDALRRAINAQLTSMNGHKEPMPQRYMSDIAQ
>PDK-30s939121g001
MELSPIGVCCARSHAGDGRKRKARAGDDSGCHSEDAEFESGDKRKDTQRSASIRRSRATELHNLSERRRRDRINEKMKTLQELIPRCNKSDKASTLDEAIEYLKSLQLQVQNAGVALLWLMQQHERNMNKPAYLESFQR
>PDK-30s940741g004
MASGVSLLGWGDGYYKGCEEDKRKQRVTNPASAEEQEHRKRVLRELNSLISGGAGVSSPDETVEEEVTDTEWFFLVSMMQSPSSPMLRPGSPVRTGWRWHPASERGRRLGLQTMACVPVGSGVLELGSTDVIYQSSELMNTIRVLFNFTSLEIPSGCWLPTAAATPAVADHGETDPSVLWLADPTMVEIKDSISPASATADISVTKPPIQFDNPSSSTVTENPSSIQMQRHHNQHQQQRQQHENQNSNSNSNLQTQSLFAAREFNFSEVVLNGPAPPQSFKPESGDILTFGDSKRNSSPAPGSSLFSHHQIATVPAADDKKNKRSTGATSRGSNDEGMLSFSSAAARPSSAGQAKSGGGILGGADSDHSDLEASRREKLNQRFYALRAVVPNVSKMDKASLLGDAISYINELRSKLQSLESDKEGLQAQIDSLKRDRDSSPARPLQLPDQDAKMMNGGRCHGVEIEVKILGLEAMIRVQCHKKNHPAARLMAALKDLDLDVYYASVSVVKDLMIQQTTVKMPSRVYSQEQLSAALFSRVGEPPSSR
>PDK-30s942371g001
MGKVLLPVSVGPKSLKQAPENVRMGCPALQVIRYGLELPNFIEFSIIHIVPRILLPRDYFCFLNLGVKLLRIPLNQEMNSSNADTRPSSFGNESFPEMAFKHAKEHPQDGDAPKEDYIHVRAKRGQATNSHSLAERVRREKISERMRLLQDLVPGCSKITGKAVMLDEIINYVQSLQRQVEFLSMKLAAVSPELNSDNEQSLLKDILHAQDGGCAVLGFGPRMSSLRPRLYGPSTRGVMQTEIICSVPNSEDMLRAAPPHISPVAQISSVWHDELQNVVRMGFVPDAPAGGGTEHNGSMKVEL
>PDK-30s953031g001
MKDLAFPFDPRPPILPLLSPVDSAATFHLNTSAPVVPSKATISSLLGTARSNPSDLSSDATRFLPRAKVSTVPILRGTVGGGGVVGLSGVRENGQMAGHGFGSAAQFSSARVPLLAENGPSSSFSTRFHLMGFDASKNSPFLNKSKVLRPVEIFPEVGGQQTPFQKRAVTALRQNHMVLGEKEALGLWAQEKRRRGSEDEEMDVRRIDGLGLNNDSEEAAACGGEKKGKKKGTGAKNLMAERRRRKKLNDRLYMLRSVVPRISKMNRASILGDAIKYLKELLQRTNDLHNEIRSTPCSTSISATTKTSLHPLAPTSPTLPSRVKEERPTSQPPRVEVMAKEGQVVNIHIRLGFHPKDT
>PDK-30s953231g002
MPRRPRDHDRVAGPSLEPSLMEFVDSVLDGCGDDCTEPAVMEMGEMRYKSKNLEAERRRRTKLNNKLFSLRALVPKITKMSKESTLTDAMDYIKHLQKQVYDLKVELSKTPDEEVEKQGSESSTETIAPPMTIQCQAFMVAPLDFHYYN
>PDK-30s959551g002
MALDAVVFPQDLFGCTLKEICTVEGGAWNYGFGGVEEKGVVLECEMGGGGGGGGGGGGCGVRQDQGRGRVDGVHGNWDSFCSSLVQNLEEWDVNSSPPSETGAKDEGFVRGQEAAVGGRRKRRRTKSSKNKEEVEYQRMSHIAVERNRRKQMNEYLAVLRSLMPPSYVQRGDQASIIGGAINYVKELEQLLQSLEAQKRLKQRSDTAPFADFFTFPQYSSCSSCSTNSTATTAAATATNNTSKVMAENQSAVADIEVTMVESHANLKVLSRRRPKQLLKLVVGLQNLQLTTLHLNVTTMDQMVLFSFSLKVEDDCQYTSVDEIATAVYQMVGKIQEDFGLN
>PDK-30s963251g002
MQRDRRFFSKKASRSRGYEAGSCALDSPAGARDTDASAAAPSFGEALTGMKHHEFPVPLNGVEFQPSETCPKNFVIFDQTYNKSRVMFHPSLAHNFGSSSFGVHGAHAHEAGKSTVGDYYNAGEYSSPHIEDAEDIDALLSSEEDDDVVSTGRTPGNWGGGSSPDSSCSFSDGMRSSKLKFNSTNAGSGSGSERKREKMKKMVKTLRGIIPGGDRMDTPAVLDEAVKYLKSLKVEVKKLGVQNLDS
>PDK-30s969931g006
MDDMEAEYNFYWETKRFFESEELDSGWGLDEALSGYYDSSSPENAASSVAAKNIVMERNRRRKLNERLYALRSVVPNITKMDKASIIKDAIDYIQELQEQERKMQAEMPALELGKEEKSPIGETERGDVSFTQRKKKRSSRGSPLAPGSPSLPSIEVMDLKVCEVGDKTLVVSIACNRKRDTMIRMCEVFESLNLKIITANITSVSGSLLHTLFVETDEMDCARLKEKIEGAIAELDGSRSPGSSMSY
>PDK-30s972611g004
MSSRRSRITEEEISELISKLQSALPEARRRGASRASASKLLKETCNYIKSLHREVDDLSDRLSDLVASLDTNSPQAEIVRGLLRS
>PDK-30s975801g005
MGGGGGGGGGDAPTDRALIASRNHREAEKRRRERIKSHLDRLRTILACDPKTDKASLLAKAVERVRDLKQRTADITETQLFPTENDEIVVLPSSSSNGERSVFEASLCCEDRSDLLPELIETLRSLRLKTLRAEIATLGGRVRNVLVLAKEKEEYEEEAEEGEGSGGAFLRDALKALVDRPVSDDRSKRRRVVDRGLA
>PDK-30s977061g001
MEIDEQSLLQELFAPWRETVEPSCFQGGIDCFQGTASPVVSPNYAPFEELVLQAEPNFDCLSEVYCPFGSGFLSAAPEFQSSCTMTTHSTISCSTQENEEIGVIPEGSHSTWYQEQSIWKVEPMQTMDTPLVFGGAGSSCLERRNSRPKKVDGLPSKNLMAERRRRKRLNDRLSLLRSIVPKISKMDRTSILGDTIDYVKELLERIKSLQEEIKVGQDQLNLLDTLHGVNPNEMLPRISPKFHVERREGDTRIDISCTAKPGLLLSSVYTLEALGLEIQQCVASCFSDFGMQASCSEDKEQRAFISSEEIEQALFRTAVYGGECV
>PDK-30s987991g011
MKILQKLVPNSSKTDKASMLDEVIEYLKQLQAQVDMMNRMSTMMMPMTMPQLQISMMAQLAQMGMGMGMGMMDLNSLNRPSYAGLPPVLHPSAFLPPPSASWDASGDRMQQPGGTVVPDPFSAFLAYQTTQCGNPFKWIPVFSRFSDMERCSVFNKSLIHSRLDFNISSKLMVSLVYRCLHAPTY
>PDK-30s989101g001
MDPSAHFGSALSSLVSSPSSNPPSTTANDSVVIHELITRLGSICNSDEIPLTSCYQGANTSCSSTPLNSPPKINLSMMEHYQRSSRGLPASGNPAMPTVHLAPFTADPGFAERAARLSCFGGRSYGGLPETGKLSSVSSSQSFMGSGSQMGISENIKEIAMQKGAQVEMEMRSKLGGRILGSSTPDSVEFGGGQEESSASERITVSGETSSRGNKENHARKRKAASKGKGKEASLSSSDTNHPKMAEEDDSNAKRSKPAETDGTGKVAAVKPKAKQNGGASSSGDAGQKQGKENYAKPPEPPKDYIHVRARRGQATDSHSLAERVRREKISERMKFLQDLVPGCNKVTGKAVMLDEIINYVQSLQRQVEFLSMKLATVNPRLDFHMENLLPKDMHQARGPMPTPVYPLEAMSTAFSYPHPPQGTPLQSVVTDGLENQRSLNPLDSSMRRRSRNMQLPPLDGSRDATSQLGTSWEDDLQSVVQMGFGQIEENAFSSRASMVNHMKIEL
>PDK-30s992571g002
MENNGDGSSSKIHEFQGYQEEEQQQQQYNNNNMSNHIGGGGGGQGFVFPDEAAAAAAIGVVGAGGSVASSSILPWPLPPIHPLNSTQFAPSNLVRDQNQGQFFPSLPPLPPPPPPSSPFYGDLYARRATTALQFAYGGAGLGSSSDPSGLHAELGKLTPQEIMDAKALAASKSHSEAERRRRERINAHLAKLRSLLPNTTKTDKASLLAEVIQHVKELKRQTLEIAEESPLPTESDELTVDAGSDEDGRFIVKASLCCDDRSDLLPDLIKALKALRLRTLKAEITTLGGRVKNVLVITGEDDADHQQQQQQQQSIASIQEALKAVMERAAASDEPSSAGGIKRQRTTNLSTILEHRSI
>PDK-30s993871g006
MGNYLLFDHAPFELVQPIDQLQAHVPSPSFPSDQMEIQRQAGGGEYEEERLGAMKEMMYKIAAMQPVDIDPSTIKKPRRRNVWISDDPQSIAARHRRERIGERIRILRQLVPGGTKMDTASMLDEAIHYVKFLKRQVQELQSPHMAQVFTGHPASSMGWPVRPDPHASSSSSSSSMGAPPGLGFGFDGTADHQIHGGCRGN
>PDK-30s996831g001
MAVLRSAFTPYTGRRIIEAASFGNGGRRKSIHRRMIEMLRRIPKAKEECKGVEMSRGFKHKMRERQRREKLSQSYADLYSLLSSRSKGDKNSIVQSAAAYVRELKEVKEQKQRRNEELKAMISGSNGTKEEAKIKFRVVNPSSAIDSMIEVLRCLKTMDVKARAIRSDLSAHDLSAIISIETKVAAREVEGAVEGALMDAEAKLPRPFPRTPAWSQLCRVENMT
>PmbHLH01
MESDLQQHHHKPQQHMNSSLMRYRSAPSSYFASILDSDFCEPLFNRPSSPETERIFARFLTGEGGGNVGGGGGGTEETASHHKVTTQTNNQQTQFMVPKVDNEAGVIQQQQSHLNNYSSVSQGFYQSPSSKPPLPNQSLNSANEGAYSMGTSQLPSVKTGGVTNSNLIRHSSSPmGLFSHMNIDVAGYAALRGMGNYGASNSTNEEASFSSTSRLKNFSSGPPSTSGLMSPIAEIGNKRMRSDNQDSRGFGDGSGNNYVTGFPIDSWDDSAMMSDDITRSTSFREDDIKAFTGLSSSETQDVEAGNRPPTLLAHHLSLPKTSAEMAAIEKFMQFQDSVPCKIRAKRGCATHPRSIAERVRRTRISERMRKLQELVPNMDKQTNTADMLDLAVEYIKDLQTQVQTLSDNRAKCTCSSKQQ
>PmbHLH02
MDAHGNHLGGHNINDFELQDLIDDANLDQFIDLIRGQNEDPVASFDCDLMINGCFDDYNLFCPmSTTPGVFFGFNDAVASDPSASFLGTLSDPSAPLLTTLPNFDGEMKGGEEDHNGEDSSGTTTTTTNTNTNKRQKVDRSRTLVSERRRRGRMKERLYALRSLVPNITKMDKASIVGDAVLYVQDLQKQAKKLKAEIESLEASLAGADDHEGYQDGSTKNPSKNKVTNNTNLVSKGIIQIDVSQVEEKGFYVKVACNKGDGVAAALYKALESFTSFNVQSSNLNTVSTDRFELTLALNVKEGEQDIINLPNLKLWVTGAFLNQGFELASWFSAQ
>PmbHLH03
MEINIDYTGKLAINSSGLDLEDDHASMEDPILHQISSYEYSSLWPNLPLPHHPLHQIPSSSTAPPPPPPHHHHHQSIADHHHHDHQMLLLAGGNNNNIFVELNEHEDDEEAGDGGGGEEELGAMKEMMYKIAAMQPVDIDPmTIRRPKRRNVRISDDPQSVAARHRRERISEKIRILQRLVPGGTKMDTASMLDEAIRYVKFLKRQIRLLQSSSSSSASSNNNHQLHDHDPQSAAAHDDHDHGQCNINIINNINGSSSVGARGAGLPLDWPRHNINV
>PmbHLH04
MTLEAVVLQADRYNYGFKDFHAIGGGGGGSWSRGFGFGEDHQEEKVYTDHHTLNNDVGQQGFNNLSLEASMLQSVNDFETNSGPmFNRVFSSMEAPmASTGRRKRRRIQNIKNKEDMETQRMTHIAVERNRRKQMNDYLAALRAMMPmCYAQRGDQASIIGGAINFVKELEQLLQSLEGHRRTEQQPDHLNLASIFSSFFTFPQYSTCLNSHGHGVYNSSVHPNELMAEKRSAIADVEVTMVESHANVKVLMKKHPRQLLKMVLGLHSLGLMILHVNVTTADNMILYTFSVKVEDNSQLTSMNEIAADVYKMVGRIQEEAQLLAQ
>PmbHLH05
MLSIPSYYPKQISFPKGQGVFPVNTIYSKSFFKPKSKAETKVIAAKKHSDSERRRRMRINGQYATLRTVLPNLIKMDKASVLAETVRQVRELKRAVAEVEAACRHGDSDECVLPGGVDKLSLEQCDGEQEGLVKATLSCDDRPGLISDMTRALGSVKGRVVRAEMVIVGGRSKNVLWIQGLGDGKEGMVALRRALKVVIDRPIFAGLSKRFHLPQ
>PmbHLH06
MELTQHGFLEELLLAPRRDSWSTYSSSSSGLNELFPINGWSFDSFEENPVLVSSVNNPPFSGFSTQTDQPPSFEECPFSTDHHQASSSYPFVDGLCTVPEIDSSYTKDNDTTAPPFPSQDQDYPSMVEDEEFGGFLGSENQRSCLEESKNIATCKVEMEQQATDHIPSAFNMGLCGEKRSKAKKLEGQPSKNLMAERRRRKRLNDRLSMLRSIVPKISKMDRTSILGDTIDYMKELLERINKLQEEGIEEGTNQINLMDISKELKPSEVLVRNSPKFDVERRDMDTRIDICCAAKPGLLLSTVNTIEALGLEIQQCVISCFNDFSMQASCSEGAEERTLLSPEDIKQALFRNAGYGGRCL
>PmbHLH07
MDISSAKWFSELGIDDYNFIPQCDLNALDEGFTAQDIATALGENFKQSLSSESYSSYPTLTAQNTKTTTTTTTTLSGGSSINKTSQTSFERPmKQLKTSNWNSGITEHVSPKPSSSSSQILSFESSSSPSSKPQHFCNNFDSTLKPKDEAPSQINMQFSPLISKSSIKDCSQGTKRPYSITRTPSHAQEHIMAERKRREKLSERFIALSAIVPGLKKMDKASVLGDAIKHVKQLQDRVKVLEEQTKKRTVESVVFVKKSQLSADDGTSSCDESFDGHSDEASLPEIEAKVSETDVLIRIHCEKQKGFVVKILSEVEKLQLSVVNSSILPFGNSALDITIIAQMEDQFNMSVKDLARNLRVALLKFM
>PmbHLH08
MEDPTFIHQYEMNSLDYSLDDLNFQSFSSESYSSYPNFTPKATHNFNNASIETSHQAGTHERPmKQPKNHTTWNPCTSDHTFMAKAASSSSSHLISFDNSNSSPPTSSQQFYGNLDNTMKPKNEVEYSNGKLNLTTLISQGSYDPQTCSPRHEQGIKRAATVTRSPLHAQDHVLAERKRREKLSQRFIALSALVPGLKKMDKASVLGDAIKYVKHLQERTRMLEEQAVKKTVEAVVFVKRTQYSADDDISSSDENFESCSDQPLPEIEARVSDKEVLIRVHCEKTKGCLAKILSEIESLDLTIVNSSVLPFGNSTLDITVIAQMDAEFSMTVKDLVKNLRQSLLKFV
>PmbHLH09
MDYFSATNNCSSDGSNSNSSSATKQNGTGEKIKGGVKSKSKGVRLSTDPQSVAARERRHRISDRFKILQSLVPGGTKMDTVSMLEEAIHYVKFLKAQIWLHQSMINFVDDDDRLPHDRSSSSSSSSMFQYQLPmDHHLHHPTGSHDFYSQNNFVQPPSPSMNIPLPDPNYFQGQEAMPNIEAYMKYYS
>PmbHLH10
MPLSELYRMAGRVDSSQDFEPVNDFVELVWENGQIMMQGQSSRTRKSPTCNNSLPSYTPKNRDKDVGNGNIAKTGKFGSVESVLDEIPLSVPSSEMGLSEDDEILPWLNYSIDEPLHHEYCHEFLPELSTVTANEISSNSNLASVDKRSSSSQVYRDSNTNSAHEGAYLEQRNAPKVTSVDGDDVSRPKTGTSQLYPLSSQQSQSLFPSFRSRVSDIVGDNTGSATHPTVCKNSTEVSSAGVFPGIKMQRQDPVMPSNNNSSVVNFSHFSRPmALVKSNLQSIGVVAGSGLSSMERIGNKGKVSAATSNKPPESTLIDSSSGLPKESNSQCQHITVTSNVELKPTEAKPLEESCAAKQSEAACQEDASKNDTNTNHIPCESANRVLRDGEKTLEPVVASSVCSGNSVERASDDPTHALKRKSRDTDESECHSDDVEEESVGVKKIAHARGMGSKRSRAAEVHNLSERRRRDRINEKMRALQELIPNCNKVDKASMLDEAIEYLKTLQLQVQVNLFYHSLVYSSFMLMSKKLDIQV
>PmbHLH11
MALDAVVFPQDPFSCATNKDLYSYWSSFDDDHHNFGFDNDQDHHDQLQHQASLDFLGHQTDHNPPNYGTNYYSSAPLNSMVPHFNELQLSNPNPDVSDTTSPTDDQPEFHQLPLDHTITMADSMPSTRAKRRRAKSRKNKEEIENQRMTHIAVERNRRKQMNEYLSVLRSLMPDSYVQRGDQASIIGGAINFVKELEQEVHFLGTQKPNNGVPFSQFFTFPQYSTRSSGDHDSAAAAAMAELPLMECKLSNIAADIEVTMVESHASLKVRAKRIPKQLLKIVSGLHGMHLTILHLNVVTADDVVLYSLSLKVEDECTLASVDEIATAVHQMLATIQEEAMLNLN
>PmbHLH12
MAGNPPEGLGDDFFEQILAVPPSYSTGGADSAGGGYGDVGSMPMVLQLGSGGSSSAGGGGGGSGGGGYRGVGMGMGMPLGLNLEQGGFIGQERFRELREEVEANTNNNINTSNVSASVSSAMNERDSVHMTNLFPmFGHLQNHSLRPTPPPPQPHQFHSQPSPGPVAAVHHPPmIRPRVRARRGQATDPHSIAERLRRERIAERMKALQELVPSCNKTDRAAMLDEIVDYVKFLRLQVKVLSMSRLGGAGAVAQLVADVPLSAVEGEGIEGGTNQQAWEKWSNDGTEQQVAKLMEEDVGAAMQFLQSKALCIMPISLAPmIFRTHQPDATTLVKPESNSSS
>PmbHLH13
MKRELHLESTRTGKQSINHFCFPFFIWRNIAQARATSVGFGSTTVDPVSYEAAAAAGFLSRQNSSPmEFLGSSNDGSEGYFSGFGIPmHLDFVSLSPNSSSPSANKRVREVKLEEGGLEDAVPCRVRAKRGCATHPRSIAERVRRTRISDRIRKLQDLVPNMDKQTNTADMLDEAVEYVKFLQKQIQELSEHQRRCKCIAKE
>PmbHLH14
MELSEHSFLEELLALRRDSTWETIPTEMNEFLSSSGSWGNFGYLDQNPPTFFPNSSCTQEFSPPFEPNLSNCYNNNTTTFNEVYYPLGFGAGEDGLSAQQQLTDSSYNTLDTPPFPVQEDNPWSMLEEEELGLLGDEIHNLETQAEAACKMEPIQSPDQVPVFNMGMCEERNNRGNSKKLQGQPSKNLMAERRRRKRLNDRLSMLRSIVPKISKMDRTSILGDTIDYMKELLERINNLQQEIETDADQLNVMSLFKDVKPNEMLVRNSPKFDVQRRNVDTRIDICCAGKPGLLLSTVSTLEALGLEIQQCVISCFNDFAMQASCSEDFDQRTTVTSEDIKQALFRNAGYGGRCL
>PmbHLH15
MALEAVVYPKEYPFGFGCKDFYSFNGGGASWGCDFISQEGQNNHIEQHVLNENWDYCSSSPSLLQNVKEWDPNSSPEACTADQSVQPGHLSAMETPPPPPPPSLTTTTNRRKRRRTRSSKNKEEIENQRMTHIVVERNRRKQMNEYLAVLRSLMPQSYAQRGDQASIIGGAINFVKELEQLLQSMDSNKRSKQQPLAEFFTFPQFSTRATQSNNNSAGVQANEPNMAQSNSNQWAAADIEVTMVDSHANLKILSEKRPRQLLKMVAGFQSLRLSVLHLNVTTVDEMVLYSVSVKIEEGCLLNTVDEIAAAVNQMLRRIQEGGFS
>PmbHLH16
MDIVQLKSEEQMEMMMMMQMDKISELCGAYNDVSDLPPSDHTFSTITTTTSPNSITSNTSMPHYTDQQNPQNIPSPNSQSFLNLPTIPSTISFSNTTNLTDQTSNSSNGFLPSSQKRTSMAAMREMIFRIAAMQPIHIDPmSVKPPKRRNVKISKDPQSVAARHRRERISERIRILQRLVPGGTKMDTASMLDEAIHYVKFLKSQVQTLERAAADRPTGIGFPVAMSSGSYGLHSVAKAYQASCHENVQHFGDA
>PmbHLH17
MSCLQQNSVLGSPISNLGTCGGGELLKLEKMGVNVNSYLNSISALMEKGMIKESGGKAASGGGNESEHGMHTWTERERRKKMRDMFSSLHALLPQLPmKAYKSTIVDEAVRYIKSLEKTLQTKQKQKLDKLQRQSTSALIASNTELAGETREAFLADHLHPSKNLMVTNAFPPSLSPmCFETWFSPTVVVNICGPDAQFSVCSPRKPGLLTTILYILEKHELDVVSAHISSDQYRCMYMIHAHAGGTCDHFPEALSVEDTFKLAAGEINLWLLSC
>PmbHLH18
MADLYGTAPDSEEISNILSQLLHGHGSSASSSSSCMPFKPTYTHLLHSSVAPHHVTTSSEVLISETRHEDYHRFARSEDRRVVDGNSAAAVVESSSGFDFTDSGGYFQAEVKEGMESDANTSLKGRRISSENDLGDFSYDSEKGHDRSEVPLNPVPPRSLSKRSRAAERRRSRINEKMKALQNLIPNSNKTDKASMLDEAIEYLKQLQLQVQMLTMKNGLSLHPMCLPGVMQPMQLPHMGLGLEEGSNKFPKSSRGISPFYENEENPMQSAFNISPGCAISNQPMVLPSVANVPTSEATFGFEPSIQALYRPFSVPSSSKELFRDGEPRAKLDTSETGKNSSSHVDILSTKRPDV
>PmbHLH19
MESAGVFADGEWESLSRLFSTEEIEFTPHFLSQGSFPFQHNEGMNFEIPmSFCPNIPEAEMGLSKVNDSFFQHPSDALNSNVHYLSQESCYGNNNHGSAGIFTAILNQENYYFGNSCHVPVANDISASMDVYMNHHDHDGKSFGSFIPTFSDIVMEGSVSNKEDSGSDRLGFSDDSQPmAIAIPGEELRLKRVHDVAEDKSNNDKSDSNSKKKPCLSKDVQKTKKNNARSKKGQKANSDGKVKDEEESNTGADRQSTSSCSSEDDNGSQETNGGETSDPKTSSALNLNGKTRANRGSATDPQSLYARKRRERINERLRILQNLVPNGTKVDISTMLEEAVHYVKFLQLQIKLLSSDDMWMYAPIAYNGMDIGLSLQKMSPLL
>PmbHLH20
MGGHDSEDGGFQHRNEGSLNCPSSGMSTNPLPEKVSQMTMSSVSMFKPSNGADPFFGSGWDPIVSLSQSDNFGGSSVVSHREFSNPPYPVALENPGMSSTSHLVQYPSDSSYVEMVPKLPCFGSGSFSEMVGSFGLSECAQITNPGCVANYNPNREGGTERTSTIGAQSHDDHQISEEGALGSSPNGKRRKRVPESNSAFSPNKNAEGEINKDLSGESSDYLKEQDEKKAIGEDNTAANLRGKQMGKQAKESSQSGDPKDSYIHVRARRGQATNSHSLAERVRREKISERMRLLQELVPGCNKITGKAVMLDEIINYVQSLQQQVEFLSMKLATVNPELNIDIERILSKDILNSRSGSGAIFGFSPGISSSHPYPHGMFPGNLPSMPSSAPQAPQFPSLPQTVLDSELQGLFHMGFDSSSAIDNLGQNAGRLKSEL
>PmbHLH21
MSSRRSSRSRQSGTSRNISDEQITDLVSKLQQLLPEIRNRRSDKVSASKVLQETCNYIKNLHREVDDLSDRLSELLASTDMDSDQAAIIRSLLM
>PmbHLH22
MDPPTLVNECSFSNANATSFNLSEIWQFPMSGGGASGGDSGGGGALGLRRPNFAQSFAQFGDVSGAIRDVLACSDPNPMSLDVRGSHGGGAARKRLDAEDESPKSSGHIGGSDCDGKRLKTARSRDETSESKAEAETSSGKPVEQTTQPPDPPKQDYIHVRARRGQATDSHSLAERARREKISERMKILQDLVPGCNKVIGKALVLDEIINYIQSLQRQVEFLSMKLETVNTRMNPGIEVFPSKDVSPYIPSVNKHSIPLQWHLVRNLRGSIVGGLHQSGCTCRLVVVLKEHSLERPLRPGIKASRQMLPQPSLSVKKSIAHYVKSRKISFSYPTSEHGVVVLAVYRKAAQT
>PmbHLH23
MRNLEGVAESLRPLVESKQWDYCVVWKLGDDPSRFIEMMGCCCGGGYEYDCVNVKEEEGESHSAKLCRDGFLKHPIRTKACEALSQLPSSMPLYSGIHSEVIISAQPRWLSGHVNASGSNPSQSHDYVGTRVLIPVLSDLIELFSTKNIPENQKMLELFMAPFNNSLKQEPMATHDYAIVNLNASASLNEFHVDPLPEESPEKLLPSLNLANFIPGPQVFPSSVSQTTSCPILEGSSSGSNPSSEHPLLSSRSRKSRRGDNLLQQQTGLASGSGSVVEKHKAKVTRKTGSGQYQSKNLFAERNRRSRIKDGHFALRALVPKISKMDIPmIIGDAVEYIEELKKKVKELEDELREIEEEEDLTKNKADVKILASDMRKEGSICLISTEHKQGSSSFVQKSPTAVQVEVNQIGKRDCLIKLFYEQSRGGFANLMENMDSLGLQVVDANVTTFDGNVLNILKVQANRDIQAKKLRDKLIQLTRETNQTVHKGIN
>PmbHLH24
MVSEEEGERKGKKQRKQNGSEAKKQSKFAAASAEGVQRDGVRVKARRGEATDSHSLAERARREKISERMKLLQSLVPGCDQINGKAHVLDEIIKYVQLLQNQVECLAAKLAFVDAMLYDDCELNPSTNPCASDQRLCCLEPPLPFVLEPPCSVQFRSLADAAPPGTLASLLLTEDQKASLIPQAQDGGSFEDIGKQPmGLDHSCTF
>PmbHLH25
MGPGPSATGLTRYGSAPGSLLTSAVDSVIGAVADREFSALRSQPHLGHYFSGDGHGDDSSLTSSESTFKVNSSNGGRDATKPLLRSYGLNEMANSVGSPTSSSSCSSPSALVRQRSSPmGFLSHLTAPDNNGGFSVTRGAGIYSSQGGTNGGHGHGVTRLKSQLSFTRQDSLSQISEVSENAMEGVSSNNGHHRAMHSYPTTSFGMESWDNTNSIVFSAPPSKRAKNMDGDLFNCLNALESQFSLPQTSLEMATVEKLLHIPEDSVPCKIRAKRGCATHPRSIAERERRTRISGKLKKLQDLVPNMDKQTSYADMLDLAVQHIKGLQNQVEDLHKDLDNCTCGCKPNT
>PmbHLH26
MGKDRTATPSWNPSGFGMEMQSNELNCGSQQLPNSLFNANWDNSMDQSDPFESALSSIVSSPmASNAAIAAGKGGGDGEMIRELIGRLGSICNSGEISSHSYICGNNSTNTSCYSTPLNSSPKLNLSMIDPQMRGNLPIPGNHLPSHPSLAPFQADPGFVERAARFSCFGGGNFGGLNGQVNLNETELAYRSMPKIDSGKLSRASSNQSLKVAAGSQLGVQESNKSSPQGGNSAPDKKFGRFSRSSTPENAELGDSREGSSVSEQIPGGDTSVKAENVTNSRKRKPVARGKAKETSSSPSVKDGKVVAEKEEPNSKRSKTDEASGNEKAAAKAKTEPSGGSKATGDGAQKQTKDNSEPPEAPKDYIHVRARRGQATDSHSLAERVRREKISERMKFLQDLVPGCNKVTGKAVMLDEIINYVQSLQRQVEFLSMKLSTVNPRMDLNMEALLSKEILQSRGSLQNALYQLDSAIPSFPFGYQPQQLPPLHSSSISSGTETQFPESPLNAAMRQSQGMQLPTFDRFGGAAPQAPQFFEDDLQSVVQMGFTSSNSQSR
>PmbHLH27
MSHIAVERNRRKQMNEHLKVLRSLTPCFYIKRGDQASIIGGVIEFIKELHQVLQSLESNKRRKSLSPSPNPSPKPVVLPQQYSSTPQLDQNPNFNFNLGVDNHHHVINKELAIGACCNSPVADVEAKISGSNVVLKIISRRTSGQIAKIIGVLERLSFEVLHLNISSMEDTVLYSFVIKIGLECQLSVEELVLEVQQSLRSESTT
>PmbHLH28
MDNIGDEYKHYWETNMFLQTEELDSWGLDEAFSGYYDSSSPDGGASSMASKNIVSERNRRKKLNERLFALRAVVPKISKMDKASIIKDAIDYIQELHEQERRIQTEIGELESGRSKKNLGSEFDQELPVLLRSKKKKIEQLYDSGGSRTSTIEVLELRVTYMGEKTVVASLTCSKRTDTMVKLCEVFESLKLKIITANITAFSGRVLKTVFIEADEEEKDHLKIKIETAIAALNDPQSPMSI
>PmbHLH29
MDQYILEALEGEFLLYESLPVLNQRAFVPYTSRPITEKGLDKPPNSMNMNKRMVQFLRKIWAPmTARIVTGEDCRERGFSHMLNERMRREKQKQGYMALHSMLPTGAKSDKNWIVQMTAMNIQQLQRYKEELRKRNMEVEAILVANEKERVNWSKIRLRVANPTSGVDSMLEVLRQVKGRRSIEFFPQEKQH
>PmbHLH30
MLFFCSDYEILQAFMPPGNFNNLDYTLDHHHDEDQQMMKSRVDETPSENNNGMVNYLMNNHHQLQQQQQQMSTQLAPmGFCGSTSTSFDKLSFADVMQFADFGPKLGLNQTKISEEEPSGVDPVYFLKFPVLNDKFDNDVMVPQAEERFTGLGEEGKTKSMEEDQDEEARVSGSNSVQQLQFLGEDLENNPRGGVEPEPmAKNKRKRPRTTKTTQEVESQRMTHIAVERNRRKQMNEHLRVLRSLMPGSYVQRGDQASIIGGAIEFVRELEQLLQCLESQKRRRLLGEAPRHEVGESAGAMAMAVMPmVQAAQGGSGGPLIFPmANLPVNPNDPIKFVDFETGLREETAENKSCFADVEVKVLGFDAMIKILSQRRPGQLIKAIAALEDLQLNILHTNITTIEQTVLYSFNVKVESESRFTAEDIATSVQQIFSFIHANTASM
>PmbHLH31
MAFYSFNSNSSFRSEYSSLFDPFTHGSSGFGGALRGGGSVLPHSLVLDGEKGELVKAPmRVGKKGVSEAKALAALKNHSEAERRRRERINAHLSTLRGLVPCTEKITITAALGFDSFLVMRHGVGPFSSSHDSKAEAANSLSADMSNLGLTDRDGGKRLGCYFCNDVVAPIDSTSNRTLDQQCTVTRPGLAPIASALAVELLVGILHHPHGIFAEGEVLNSSNSESSEQPLGILPHQIRGSLAQFSQMTLVGHSSDSCTACCSTVVSEYRKRGMEFILQAINHPTYLEDLTGLTELMKSASSFDLDWDDGTDEDDDDCIEV
>PmbHLH32
MAMMSSFCPmDDWGSLQFLNPDMNMVSFQAQQEQLAAASGILGLQDYSLPNFPDYTTCIDPLFETYESSSSENFLLPDFYLPTENINLSSFQSPEIFPSLDEYGCSYQQNPKRQKFGMCSFFNAYDDQFLQPQLFAPTPSPQTQIQQQPSYECAKMNKPNGGAVTLSAQSIAARERRRRITEKTQELGRLIPGATKMNTAEMLQAAYKYVKFLQAQVSVLKLMSDSPVHQEKKDLQAVASPVVQEKLYSEEKCLVSKEFVQVLANDHDIESKPLLKDCVARLLQTNG
>PmbHLH33
MDHNQGSQSSSTKVERRVIEKNRRNQMKVLYSKLNSLLPRQNSQEPPSLPDQIDEAINYIKSLESKLQKSKEKRDSLKGNRKRSHTACTNFDSMRSSKPPQIEIHEIGSTLEVVLISGLDNHQFMLTEIIRILHEEQADVVHASLSTLGDSIFHVIRAEMGKSMLDFGAAKITEKLRRFVDGSTSDEELQREYLWDFEIYPETIWDQF
>PmbHLH34
MALAKDMRMPHDSCTHESPQVSSDLSNGFVFRATSNYHQPDHQVAHSVINFKSSGYNSFFQNSESLLSFEKNSKQNILKTRNDKDEHFNCDDDLHHGNYQWNHTASVSDPRLSGDFNCFQTRSNYSSMPNTSKDDHGDEAYGWLYSEATVVADGFQEPESQEGFHKRPHTGEAMQPLKKQCTNSGTKKPKPKSSSPTKDPQSIAAKNRRERISERLRILQELVPNGCKVDLVTMLEKAISYVKFLQLQVKVLATDEFWPVQGGKAPDISQVKEAIDAILTSQRDTSSSSK
>PmbHLH35
MNSCIPDWNFEADLPLTNQKKPMGPNHELVELLWRNGQVVLHSQTHRKPSPNPPNEARQVQKQDQQTVRVGGLYGNSSNLTQDEDTGSLIHYPLEDSFDKEFCSHFFSELPSCDPIEIDKPTKQFEEEKFAKFGASDTPHLVSAAPQPNVKSPmGMGYPmNPMPPPRYQYNNSTEQNQNLGGLGKGEVKECSVMTVGSSYVGSNQVLNDLDVSRASSNCDGTTGLSVGPFYDNVQKMMPQSETGKTDTLDPTPTSSSGGSGSSFGRGGKRSNVVNSNKRKGRDAEDSECQSEAAGNKSAQRSGSSRRSRAAEVHNLSERRRRDRINEKMRALQELIPHSNKTDKASMLDEAIEYLKSLQMQLQVMWMGSGMAPMMFPGMQHYMPRMGMGMGVGMGMGPPmLPSMHNPMHLPRVPLVDQCMNVAPmTNQAVMCQAPLLNPVDYHNQMQNPmFQEQYARLMGFHHMQTMSQPMNMFRFGSQPMQQNQMTAPTGINSGHLGGGGTANDTLSGKMCKSLHQPLILAHFIDF
>PmbHLH36
MSSRRSRQSGTPTIKDDQIIELVSKLRQLVPEIRDRRSDKVSASKVLQETCSYIRNLHREVDDLSERLSQLLSTIDADSPEAAIIRSLITQ
>PmbHLH37
MLPMSGVWMGGDEDDAASWTRSSSNNNNNNSNNEGEPKNEQQSSLGASFSNFKSMLEGDWYMNNVLNPTHHQDLHSLPNHRQPDIRDIACFSENTLMLQPMDSSASCSPSQVFSLDPSPPQHLFPPKYCFSSLLNVVSTNPFDNGFDLGCDSGLLSSFQGNQPSNSSALMGFTALNSQSQMGTPELSSSAEFPTTRLLPmPNNDTELDGDFSLTSLQGFDGSGGAQLLNRAKPLRPLHVFPPVGAHPTLFQKRAALRQNSGGDGTDKLGNLEISGPRYGGVLESLERKRKKNVEGEIEEGSMDASGLNYDSDEFNEYSQVEENVKNVKNAGSNSNANSSVTGIDGDRKGKKKGLPmKNLMAERRRRKKLNDRLYMLRSVVPKISKMDRASILGDAIDYLKELLQRINDLHNELESAPPGSLLPPSSCFQPLTPTPPTLPCHVKEELCPSSFPSPQGQSAKVEVRVREGRTVNIHMFCARRPGLLLSAMRALDNLGLDIQQAVISCFNGFALDVFCAEVCFFIC
>PmbHLH38
MDLVDNNGGVGCEDSRYLRPSSPEVETVLARFMSSCNEPDHHDNGANSLQHQFEERAVKQEAGDSVSKQNGYSNSSHMMYQAQQVHALDNNSFAAINSTGLDNSLQSKIGVGNRSNLVRQSSSPmGFFPDLTVDNGFNVMKDGVSFRAGNGINGEASPSSTSRLNNQLNFSSGPSSYPSRMPRIAEMENGNMGDGSQQDQGLGNASNSHCISNFPNDSWDISSFNDLKRGRNNDGNKFSNSTALETQNNDFGHRNYGLTHHLSLPKHFEMPmMEKFLQFEDSIPCKIRAKRGFATHPRSIAERMRRTRISERMKKLQDLFPNMDKQINTAEMLDLAVEFIKDLQKQVKTLGDTKAKCSCSSKQK
>PmbHLH39
MNQCVPSWDLDDISTPPmPRLSLRSSTPSADVPMLDYEVAELTWENGQVAMHGLGLPRLQAKPSLTTAKYTTWDKPRASGTLESIVNQATSTLAPPSKPPFNSSGGGANGELVSWFDHHRAAAVRSTAVTPSTTMTMDALVPCRNQSDNSSNHMMESMSMPVVISGSDVVGCSTRVESCSGATGAATQDDDTKLSGKHGSLSSVPETPEWSSRSQSVSGSATFGMDNQPVTLDSTKASDHDSREAGDEDDRKKRSTGKSSVSTKRSRAAAIHNQSERKRRDKINQRMKTLQKLVPNSSKGGCMFKASDKKISHFQGKIGQQVVRYGDNYLLPHKSSQVTDKASMLDEVIEYLKNLQAQIQMMSRMNMPmMMLPMAMQQQLQMSMMAAAPRNMGMGMGMGMGMGMGMDMNTMVRPNIPGISPVLHPTAFMPMASWDGSGGDRSASATVMPDPLSAFLACQSQPMTMDAYSMMAAMYQQFHQPPmSSSKS
>PmbHLH40
MVPVPKKDSSCFAALSNQFLMIPFCMPKLMKIEMGLGGGVWNDGDKAMVAAVLGTRAFDYLISSSVSSNENSCMGIGTDENLHNKLSDLVEPPNVSNFSWNYAIFWQISRSKSGDWALCWGDGSCREPKEGEESEATRNLNLRLEDETQQTMRKIVLQKLHTLFGSSDEYNGALGLDRVTDTEMFLLASMYFSFPRGEGGPGKCFASGKHVWLSDLLKLESDYCVRSFLAKSAGVQTIVLVPTDVGVVELGSVRCVGESLELLQSIRSLFSTQSSLMRSKPLTGFPVMGKRRDENAQLTNLSPVERGEGVPKIFGQDLNSGNSGRPRYREKLAVRKVEERPWDVYSNGNRIAFSSPRNGIQGSSWPHIHDAKQGSPTEMYASQSPVNNIQELVNGARDDFRLNHYQPQKQGPLQGLLWLPDLLVLILRTQMPKLHARKGRKPmNGREEPLNHVEAERQRREKLNQRFYALRAVVPNISKMDKASLLGDAIAYINELQAKLKVMEADRENLGGTSRDASALGANPGISMENQSQATDVDIQAVHDEVVVRVSCPLDSHPmSRVIQAFKEAQITVVESKLAAANDTVFHTFVIKSQGSEPLTKEKLIAAFSRESNSLQSLSSVG
>PmbHLH41
MESKVLEKCWLFLAMENCYCAGPQGATWAPYNSAALSNESSSFPLPWPPHASSSTQFQFCGFPNSWSAAAEGADEEDRAATASKSHSQAEKRRRDRINAQLATLRKLIPKSDKMDKAALLGSVIDHVKDLKRKAMEVSKAFMVPTEMDEITIDSDPmQAAANSSSNNINMNKSRCSIVIRASVCCDDRPELFSELIQVLKGLKLTAVRADMASVGGRIKSVLVLCKDGEEDEALCISTLKQSLKLILSKICASSMAPNCRIRSKRQRFFLPFQYPN
>PmbHLH42
MDVGMFNNINTGGQQRKSSLALTLDSAENQDKSNDDGKKKMMHREIEKKRRQEMAALYASLRSVLPLQYIKGKRSLAEHMNEAVNYIKHLQTRIKLLGSRRDELMIGMSSLPSLSASSSTSSTSPRVAVHPCFGGVEIVISRGGSVEQGLVLSRLLKLLLGQGLTVISCATTQVNERLVSTIQSEVSDPmWGDFSGLQQILTESLTRFSN
>PmbHLH43
MFPLHQSKKLVFQTSSNPPQKHTISEDRILGHAISTGKSRRRKLVAAFNYDMIDHNSNDHNKKKKMMMHRENERQRRQEMGTLHASLRSLLPLEFIKGKRSISDHMNEAVNYIKHLQSRIKRLDAKRAELKKCSNIMSTTGTDHGATTGSSDGRSPSCLTVHPCCGGVQIVISSRGFRSTKDGLSLSFSISRVLEVLLEQGLAVVSCVSSKGNDRLLHTIQCEVRRPLNS
>PmbHLH44
MAMDNDHDRPSSDFFQEHEQCYYSDTTCNLTTPGDDLFSILESLDDGFGFGGAMEFPPPPmTVALDNEQPPRPLVFSSSSADQTELDETNSPPKTKRLKLSTSPmSGGTATTFSDEDGQQTRMSHITVERNRRKQMNDHLSVLRSLMPCFYVKRGDQASIIGGVVDYINELQQVLQSLEAKKQRKAYSEVLSSPMLASSPRPPGPSPPVLSPRKPPLSPRLSLPPISPRTPQPTSPYKPSSARALQQPPPQLPmAANIISNYLISSPNMPTSSSFELPSPSSSTTSSHVNNNNNNNNIDNLNELFANSKSAVAQVEVKFSGPNVLLKTVSLPIPGQALRIISTLEELSLEILDVSITTVDETMINAFTIKDQTLKEDIRLTKALLINQVGQFAFKFHSYGGYVRATCLRLGNMCTPWTARLQHAQISSRLIFPE
>PmbHLH45
MAAPPSSSRLRSMLQASVQSVQWTYSLFWQICPQQGILVWSDGYYNGAIKTRKTVQPMEVSAEEASLQRSQQLRELYDSLSAGETNQPPmRRPCASLSPEDLTESEWFYLMCVSFSFPPGVGMHLCTSLEAASLPIHLSRATDNNKTLQSLSSTVVCIPLLDGVVELGTTERVPEDNALVQHVKTFFVDHNHPPPPKPmLSEHSTSNPmTSSDHPHFHSPHLPmMCTDPPLDAAQEDEEEDEEEEDQEEDEEAESDSEAETGRNGQPVAPGPNPPmVSAPmAEPSELMQLEMSEDIRLGSPDDASNNLDSDFHLLAVSQSRVNPmDQQRQADSYRAESARRWPSVQEPLSSGLQPPPQGPMALEELTHDDTHYSETVSTILQRQVTRWTDSSSTDHVAYSTQSAFAKWTTRVEHHMLVPIEGTSQWLLKYILFSVPFLHTKYRDENSPKSHEGDASTRLRKGTPQDELSANHVMAERRRREKLNERFIILRSLVPFVTKMDKASILGDTIEYVKQLRKKIQDLEARNVQMEDDQRSRSSGEIHRSNSMKELRSGLTVVERTRVGPPGSDKRKLRIVEGSGGAAVAKPKTMEESPPPPPPPPPPPQPSPTPMVMGTSLEVSIIESDGLLELQCPYREGLLLDIMQTLRELRIETTVVQSSLNNGFFVAELRAKVKENVNGKKISITEVKRVINQIIPQSDS
>PmbHLH46
MANNPSEAPmDDFLEQILGLPNFASADANLAGSDGGLTGAQVSPSPMMLQLNSGDGSGHISAVGGGYRGPVFPLGLSLEQGKAGFLKPEEASGSGKRFRDDMVDSRGSSVKNVFHGQPISNSVAAAPHPPmMRPRVRARRGQATDPHSIAERLRRERIAERIRALQELVPSVNKTDRAAMLDEIMDYVKFLRLQVKVLSMSRLGGAGAVAPLVTDIPLSSVEEEGGEGGRNQPmWDKWSNDGTERQVAKLMEENVGAAMQFLQSKALCIMPISLASAIYHTQPPDTSSVVKPEMNPPS
>PmbHLH47
MGEKFWVNEEDRVMVESVLGTEACQFLTSLVSENVFTDLVRPPGKLGVQQGLSQLVKGSNWNYAIFWQVVGSKSGGSALIWGDGHCRDTKDGGVAGENSSLDGSFEGVQKKEEVKKWVLEKLHACFGGLDEGYARRLDGVSDVEMFYLTSMYFAFQLDSHSGPGESYKSGKSIWVSDVGGCLHHYQSRSYLARLAGFQTVVFVPMKSGVVELGSVKANPEEQNLVNMVRNLFGESSSVQAKAFPMIFGRELSLGGPKSQPINIAFSPKIEEDSTFPPESFELQSVGTSNGCQSEDSEVKLFPQLNQMMVGGFSAPTIVSSSELPKDESSAQIDERKPRKRGRKPmNGREEPLNHVEAERQRREKLNQRFYALRAVVPNISKMDKASLLGDAITYITDLQMKIRVMETENQMGNNNQKQFPVPEIDFQERHEDAVVRMNCPLDSHPVSEVINTLREHKIVAQESNVSITDNDKVIHTFSIPTEGGDAEQLKEKLVASLSK
>PmbHLH48
MIIIMQNLTERLRPLVGLKGWDYCVIWKLSENQRFIELMDCCCSGADENTQTNGGQELLFPVYPVLPCRDTMQHSRTNSCDVLAQLPSSLSLDSGIYAHPLISNQPIWLNSSSNRDSSAMAERDGTRVLVPSAGGLIELFVSKDVSEDQQVIDYITAQCNISKEQDNLIGAGCNTSFPVNINDMSTEIQPHAFPGNENEGNDHLNSNHFQQPPVVSPSVDHDSNVPYDISVDRIRLCSASPMNFLQRVTYNSENCMKNGNSNLYHEQRSHESLGEMGLQADADAPNMHNSMHVMEAMENMEQQGVEDQDSVKHDAQGGRTADNSGSDCSDQIDDEDDTKYRRRTGKGPQSKNLFAERKRRKKLNERLYRLRSLVPNISKMDKAAILGDAIDYVKDLLRQVKELQDELEQHSNDEGPNKKTSANICGNHNNFQPEILNQNGTSITNKQENDDKPPDGFHVGRLGDIGNISKQQQDSEGTNDRGQQMEPQVGVTQLDGNEFFVTVFCEHKPGGFVRLMEALDTLGLEVTNANVTSFRSLVSNVFKVEKKDSEVVQADDVRDSLLEITRNPSSKVWPEMAKAKASANGSGLDHFHHDDQHHYQQHNLHNYHASSYLQHLYNY
>PmbHLH49
MNIMMIMPSLIQRLRSLVGLKGWDYCVIWKLSEDQRFIEWMDCCCSGTEITQYDAGQDLLFPPVLPCRDTMLQHPRTTACDLLAKMPSSLPLDSGYAPIYMETVGTKVLIPIPGGLIELLVTKQKVFEDQHVIDFITAQYSISMEQDTLDNITGTSIMSEIESKNLLDNGNDQMDINNVHFQPPLSSRICSKLDNLNLPYDVSMGTISNSPIKFLQQFTNYNLGNRTKSSIDVSYGDSSHEPFLSDKQMDPFICTAENGFQEMEAMQRSMMADETQQHMHMQYMEALAPDMDQQDGNDKQDSILHDEGPmADGLSDCSDQIDDDEDDAKYQRRRAGKVPQAKNLVAERKRRKKLNERLFALRALVPNISKLDRASILGDAIEYVQELQKQAKQLQDELDDHAEDEGPKNSGITGHHNNIQSEIQSGLDPGGPKTDHQHDSVSKQSQDSDVIHDHKTQQMEPQVEVAQLDGNQFFVKVFCEHKPGGFVRLMEALSSLSLEVINANVTSFRCLVSNVFVVERKDSEMVEADDVRDSLLELTRNPSRWRSEIAKAAENGVSFDNHDHDHHHHLHLHNRHINPFHLHHLPNET
>PmbHLH50
MAISSIGGMSELGMEDPYFINQWHLNSLDEVSMLPLAAAFGENFNQSHFHPNFNLKTSMDSSHSGIDRPMKQLKTDGWSSCKTDQQGSNPQVASSPNILSFVNSHSTNQMGVLKPKEEAAVCSKSNNGLPSDILLSQSSFGNQSYLFKASQGTKGVNTNTRLSTTQDHIIAERKRREKLSQRFIALSAMVPGLKKMDKASVLGDAIKYIKQLQDKVKTLEEQTRKKNMESVVFVKKTQLFANDDNSSSEENNSSGPFDETLPEIEARFCDNNVMIRIHCEKRKGVVEKTIAEVEKLQLKFINSSVLTFGGCALDVTIIAQMEVEFSLSVKELVKNLRSAFDMFM
>PmbHLH51
MGQQLKHEGFIQSAPPPFPSAIEFPQPPPDSRTPSGRSQPDSSQRPEGETKDCLTARKIQKADREKLRRDRLNEQFLELGNVLDPDRPKNDKATILADTIQVLKDLTSEVDKLKANCASLTEESRELTHEKNDLREEKASLKSDIENLNAQYQQRLRAMFPWGAMDHSVVMAPPSYPYPMPMPIPPGPIPMHPHMQPYHYFPNQNPGVIPNPCSTFVPYVTPNTLVEQQSTQYVSPVVHPGSRSRVSGKQDSRNKLSGESKIDRSEDSNDVTTELELKTPGSMTDQDLSSVRRKSQKSARKEIKVTEGSSSSRCSSSRSVQDSSSNSVVGGTKADD
>PmbHLH52
MEHIGVVAEGEWTSLSGMYTAEEVDFMAQLLGNFPSSNHPSGTSSMRVPDAFWPGDESLTRNMSGNHEGSHYSSETSLSDCSNRILFPTSSNESYYLSSDSHPMLVTSNSSMSIDFGSGDGIRNLNSYLIEVNDQCLNQEPSEGNAEEYGGNQPEAVALGKRKYDMTVQEPmMDDKSNPSKNSMKGTQISENMNKRNIKSKKSLQIITSNNEEDGNAGPNRQSSSSCCSGDDSNIALHSHENSQELSPGSTSTSSLSPKKASALNLSGKSRARRGSAIDPQSLYARKRREKINERLRVLQNLVPNGTKVDISTMLEEAVHYVKFLQLQIKLLSSDDMWMYAPICYNGMDLGLDVKLTSPKQS
>PmbHLH53
MEDAGWSSHGGMYTSDEEADFMSQLLANCSVTNEMNEASSSSIPFAICPSHGYSTTNREDIDQGSHYYSDFANLYFSNGIDTYGTANNGNYYTSDSHQIMPTNYHNYETSRGLWDANGANLFLSQGEQFGMDHHQELRNGNVEEHSNTNQTGAAFSENLLQLKRESQHEMRIREPEMEIEVMVPENSKKRPCSSVEVQKKKRNVKSKKGQKPVLTGGIEDNDASTKGQSPSSTSCSGDEDSNASHQDLSGGVSPSSLSPKRLEDLNLNCEKKASRGSATDSQSIYARKRREKINTRLRILQNLVPNGTKVDISTMLEEAVQYVKFLQLQIKLLSSDDMWMYAPIVYNGINIGIDFNS
>PmbHLH54
MSGGETGGFSEGFLWENQSWANLSNNSDNSVGAGDEDKNLGNKEETAVMGISTEGHNQVPPmPGKKRRGGGGVGKNGIIKGSTSPmDKGKGSTGAGDGGGGGESDDHEMHIWTERERRKKMRNMFANLHALLPQLPPKADKSTIVDEAVNYIKTLQQTLQKLQKQKLERLQGATTINFDPSILTPQNVAFGSREEFLANHGAAAINPSNSLLTSHCGPVNFQTWTTPNVVLNICGDEAQISVCCPKKAGLLSAICFVLEKYKLGVMSAHVSSDCNRSMYMIQAHARGAPDQFLETFPmDEIFKQAAAEIILMLS
>PmbHLH55
MNRALPEMLNCMNAPGTFLAGNSTDMTVLERQRARMKWHQHEHNDPIQLHQQQQGYNFSGNELSGVFSVPIPmGQAQGFMGLVCGDSAVKPDPCSENRWAELGYGSCELVVNNNGAAGFEEMINGHNNNSNISRTFSCPPTVAAEKKSNDAVLSQKISSPmGKESFKKRKADKVQSNKAVAAEDDSTEKRMKGCAEEGDSKITEQTSTKNTNNDRESSGDTSKDNSKASEVQKPDYIHVRARRGQATDSHSLAERVRREKISERMKYLQDLVPGCNKITGKAGMLDEIINYVQSLQRQVEFLSMKLAAVNPRLDFNIDDLFAKEMFPmCAANFQTIGMSSEMTNSAYVQFNPVQQMVSSCGLDMGINSSDLALRRTISAPVSIPETFLDTSCFTQAPPTAIWDADLQNLFNVEFQQGRTTPFQSQPFTGSIEASNLKMEM
>PmbHLH56
MTMALEALTSNEPFNFIIYDTISATPYSFQDSSGTTSNFIPPDKYFCTSTSSMKSDQDTQIKRALNLEAAAAGGGGKQKQSSLGVNNNNAQQQQQGRKKRRRKPRVCKNKEEAETQRMTHIAVERNRRKQMNEHLAILRSLMPDSYVQRGDQASIVGGAIELVKELEHLLHSVEAQKLQLLHNADVSTSTSKVVQTPFTQLLECPQYTWSHCPNKFTSKTKAAIADIEVTLIETHANLKIMSRRISPRQLSKLVGGIQSLQLTILHLTVTTMDPYVLYSISVKIEEGCLLSSVDDIATAIHHMLRVIEEAATLC
>PmbHLH57
MTDYRIPPTMNLWTDDNASLMEAFMSSSDLTSFWAAPSAQPTPQPmHPQAQPQSSASTSDYPKAAAVAPSQPSITPFNQETLMQRLQALIEGARESWTYAIFWQSSYDYSGGTVLGWGEGFYKDERDKGKAKAKTTTSAADQEYRKKVLRELNSLISGADTSADDAVVDQEVTDTEWFFLVSMTQSFVPGGGLPGQAFFHSTPVWVAGPDRLAASPCERARQGQAFGLQTLVCVPTANGVVELGSTELIYQSSDLTNKVRVLFNFNNLEVGSWPMSGGGADQGENDPSSLWINDPSSTTIEVKDPVNMTPVTSAPTSTSTQPVSKPIQFESHQPSSSSLSENPSAIQLQQSQQQVQQQTQSFFTRELNFSDYGYDGSSVKNSNSNSLKPESGEILSFGESKRSSYSANGKLFSGHSQIAAAEDNNSKKKRSPPSRGSNDEGILSFSSGVILPSSGVVKSGGGGAADSDHSDLEASVVRETDSSRVVDPEKRPRKRGRKPmNGREEPLNHVEAERQRREKLNQRFYALRAVVPNVSKMDKASLLGDAISYINELKAKLQTVESDKEDLQKQLESMNQDLGCKDSSSLSDQDLKMSKHQASSKLIDLDIDVKIIGWDAMIRIQCCKKNHPmARLMASLKELDLDVHHASISVVNDLMIQQATVKMGSRIYTQDQLRLALSSKIGDSR
>PmbHLH58
MTPQNLLVLPLSTPKLSIGCPILDGCLGGGIPCNSITELVGESGSGKTQVCLQLTVRAQLPPSHGGLGGSSLYIHTEFSFPLRRLQQLANHYQASHANLIGLNPLEDIYVHAVHDAQQMVHVLRDIETFMGIGHTRLPVKLIVIDSIAALFGSQYNRTPmDLKCRSEMFFKISGKLKALANKFGVAVVLTNQVVDVIGPmDGIDGVRLGNLECLHTSARRVSPmLGLAWAHCVNSRVFLSRHEESVGVNSPYAHSTKHTTQENESLPPTPSKDGRDPTCRPKSGQKRKASISSSNITFGEFDDENPKGNKKIVHRDVERQRRQEMATLYASLRSQLPLEYLKVSDGRSIDTSELQQRLTKTYDQPmDFK
>PmbHLH59
MEAIISSCSSPNFCQENLGTFQQRLQFIFQNRPEWWVYSIFWQPSKDSNDQVSLSWAAGDFRVNSDLASKRNNKVTNNHQPKFGFNKKVTSIEAEEALLDEDMVDLEMRLVDHGDVTGSEWFYFYSVSLTQSFAAGHATNNILGRAFCSGGFVWLAGAHELQFYECERVKEARMHGIQTLVCIATPYGVLELASLDVIKEDWGFVHLSKSLFVSDNDNNNRVSQQNGSRKGNVLAPLLENRIFSGSQKKLTRQAAGTKEAAPFNIGGSSPESLSGSVGNFTCENTENTRSKKRSRSSNNGASRESSLLNHVEAERQRREKLNHRFYLLRSVVPNVSKMDRSSLLADAVAYINQLKAKVEELELKTQAQPQNPQRVSVNNLDNQCSQSTNSIVDHHSSYNNTKVVPVEVDVKIMGSEAIIRVQCPDQDYPYARLMNALKGLGLQVYHASISSVKELMIQDVVARMPYGFTSEEAMRIGIIKRWHN
>PmbHLH60
MEEIISSCSSPNFGPENPmIFQQRLQFLVQSRPECWVYSIFWRASKDSNGQVALSWGAGDFQIDRDLTSKTTNKVTNNYQPKIGLTKKVTSREAEEALFHEDMVDLEMRLVDHGDVTGSEWFYFYSVSLTQSFAAGHATNNILGRAFCSGGFVWLAGVHELQFYECERVKEARMHGIQTLVCIATSCGVLELASVDVIKEDWGLVHLSISLFGSDNNRISQQGSRDGDVLVPPLENGMFLGVQKELTRQECGRKEVAPTNIGGLSPESPSDSIGNFTSENTAKPRSKKRGRSSTNGASRESALSNHVEAERQRREKLNHRFYVLRSVVPNVSKMDKSSLLADAVSYINQLKAKVEELEAKIQEQPPTPKTGSVSHLDHQLSKSSSSIVDSHHHHHSSYNNRTVVPVEVDVKIMGSEAIIRVQCPDQDYPYARLMNALKGLGLQVYHASISSVKELMIQDVVARVPYGFNSDQEAMRTAIMKRWHS
>PmbHLH61
MATRLQNQDRVPENLRKQLALAVRSIEWSYAIFWSISARQPGVLEWGDGYYNGDIKTRKTVQAIELNADQMGLQRSEQLRELYESLSAGEASPQARRPSASLSPEDLADTEWYYLVCMSFVFNVGQGLPGRTLANGQPIWLCNAHYADSKVFTRSLLAKTVVCFPFLGGVIELGVTELVMEDPDLIQHVKTSFLEVPYHIASKKTNPSAGSTRNDNDVACTVLDHDVMDTKLIPVVGCEEMNVTSPNNSSNGLGLNKPmDDSFMVEGMNGGASQVQSWQFMDDEFSNFVHHSMDSSDCISQTLVYPEKVLLGPKAEKASDRCLHDLKERNSTKLTSLDPQSNDLQYQSVLSVLLKGSHQLILGPNFQNCHQESSFVSWKRGGFVKCRKQRGGSPQKLLKQILFEVPRMHVDCVLECPEDNSNRNGVWRPEADEIGMNHALSERRRREKLNERFCVLKSMVPSISKDDKVSILDDAIEYLKDLEKRVEELESCRETSDLEAKIKRKIQDTIERTSDNCCNTKISNGKKPLVYKRKASDIDETEPEISYVVSKHGSSDNITVNMNNKDVLIEMKFPWREGVLLEIMDATSRLQLDTHSVQSSTAEGILSVTIKSRFKGLTVASAGTIQQALQQIARSC
>PmbHLH62
MAAFSYHPmFLLDSIFLPYTPNNINIDDHFPPSYPSEPLIQEVHNTDSRAVESSCTVDHSSAKVSLSDNEPSVTKKQSTESSTVVDKLETGEQVTQKVTSMDKKRKNRNGSSLNSAQSKASREHKGKKQKKLDGAEKAEEKKAKSDKKDQVKVGDEPPTGYIHVRARRGQATDSHSLAERVRREKISERMKMLQRLVPGCDKVTGRAVMLDEIINYVQSLQNQVEFLSMKLASVNPLFYDLGMDLGALMVKPERLSSMASPYPSVPQCSPTQPTAFADTSTNITTFSTANNYPFLDGSASILLQQGQRLNDFSQDSESLMWDVEDQRQNFLNPSGFGNNFQLI
>PmbHLH63
MLPRLNGAVWMGDREDRDSASWNRTTAATTNNINCGVVESKDELGSLSTFKSMLDVDDDWYLPNNSIQSHSDVRDIAFSPSFADPESLLLNPVDSSSSCSPSSSVFNNLDPNQVHYYLPQNSTLSSLLNVVPNNPLEHGFDLGCDIGFLDTQASSGSSLMNRGGGVLTGFSGLSSNNQMNAQDLCSNLQYSTTRLPQLLENNSNFLGFRGFEDTSANALFPNRPKLLRPLDSVPDVGAPPTLFQKRVQKNLADNGGNLGVLGSEGGLVLNHMEGVERKREMGEENERKRKLSGGDDFEDVSIDGSGLNYDSDDFTENTKMDDGAKNGGNSSNANSTVTGGGDHKGKKKGLPmKNLMAERRRRKKLNDRLYMLRSVVPKISKMDRASILGDAIEYLKELLQKINNLHNELESIPPGSSLTPTGSTFHPLTPTPmTLPSRIKEELCPSSLPSPNGQPmRVEVRLREGRAVNIHMFCGRRPGLLLSTMRTLDSLGLDIQQAVISCFNGFAMDIFRAEQCKEGQDVHPDQIKAVLLESVGFHGLI
>PmbHLH64
MDPPLINESSFSAANPSAYSLAEIWPFSGEPGGSGSGLGLRMGSLGGLGDSSVNRDGSLEESTVTEQSGGGGGRKRRDVSSEDESSKLVSTSSASGLRDSSGKRMKLARSQNENGGSKVEVEESSAAGDNKPmEQSTKPSEPPKQDFIHVRARRGQATDSHSLAERARREKISERMKLLQDLVPGCNKVIGKALVLDEIINYIQSLQHQVEFLSMKLEAVNSRMNMNPTIEAFPSKDLGAQPFDGAGLLFGSHTPREYSQGSHPEWLHMQVGSSFERAT
>PmbHLH65
MKKSSGESSSKLDRKTVERNRRIHMKDLCFKLASLIPPQHSKPSNSKDTLSQQNQLDLASSYIKQLRERIENLKERKEKAMRSQLGIDANSTIDADNAMTVRSRLPVIELKDSGSVIEVMLISGLNKNFMLYEVIGVLEEEGAEVISASFSTVGDKVFHSLHAQVKISRVGVETSNVWQRLQDLIY
>PmbHLH66
MKKCSGESSSKLDRKTVERNRRIHMKGLCFKLASLVPPQHSKASNSKDTLSQQNQLDLASSYIKQLRERIENLKERKEKAMRSQLGMDANSTIDADNAMMVRSRLPVIELKDSGSVIEVMLISGLNKNFMLYEVIGVLEEEGAEVISASFSTVGDKVFHSLHAQVLKHSIKLINDVNLIVFLTINSS
>PmbHLH67
MSSRRSRSRQSGGARISDDQINDLVSKLQQLLPEIRNSRRSDKASAATVLQETCNYIRSLHREVDDLSERLSELLATTDSAQAAVIRSLLSQ
>PmbHLH68
MSHYSDAQDVEFSTAVAAAAFAIHSNEEARLQYQKGMRESLQISRTKTLQDAMAGRPSSGEVNRRLSNKEAKNAGEASMRRPVGQDQRTLESAFPSRYPNRASSTRPSTPmDGYQNRRGSSTGHNTLETEADAWEKAQIKKIQRRYEKVKSAILAWENEKKMQAKIKMEKRKSELEQRRASNMQHYQIKQTRIDQIAGGARAQMEEKRRNEESKENQDDGQETTKDGESGRSTRPKRAAAVHNQSERKRRDRINQKMKALQRLVPNASKTDKASMLDEVIKYLEQLQAQVQMMSSVRNMPHMNMNMNMMMPLGMQQQQQHLHQMSFLAHMGMGGNVGPLGLGMGMGIGIIDMSNNMARMAAHAHHQSIRLPIPHPTPVVAAAPTFIPPFMVPPLMPRHPPSQAKPDSACTNASDSLPDPYGALLAQQSMNMDLFNRMAALYHQQVNHTTAATSSPSQSNHVQGN
>PmbHLH69
MVFSSSEFEALSAVYMQDLGAQSSGELLAGRKPTHDFLSLYSHPTAQQDPRPPSQGGYLETHDFLQPLERMGKKCIAKEETSVEISTAEKPmSHAAASAAAQPTSSVEHVLPGGIGTYTISHISYFNQRVPKPEGSPVFTVTQAQASSTDRNVEEHSNCSSYTGSGFTLWEESALKNKGKTGKENLGERPVGIVRGQWTSSERPmQSSSNNHRNCFSAQSSGQKNISFMEMMKSAAKGSTQEDELDDEEEFVLKKETSTTTTTATTPYKGDLRVKVDVKSSDQKANTPRFQMLRELIPHSDQKRDKASFLLEVIEYIQFLQEKVDKYEGSYQGWNPDPmKLMPWRNNPKLRESYCDQSRGMNGGSGTALVFAAKFDEKTTSVSPSIPGSCAQNPVESDTSTETTFKAMDHHPGITSKPMPFPLSMQPNFFTPVGSGGAAVPQLPPRLPSDAENTSQHQSMLCHTVSRATDGAAARDKLKEQELTIEDGRINISSAYSQGLLNTLTQALQNSGVDLSQASISVQIELGKRGNSRSPIPKSVVKDNEILSSNQGKRHSRVASGEDSEHAPKKLKTGRN
>PmbHLH70
MAEFTSDMQSIAPSLPFLDIAPNTNMEPIHQYTDQFNPNVLDFYSSLNFQTCMPFSNDNYFSSQGPEFQGNLVQNFPNFFDHDNKSNQNDEAPmVQHLVGAGAGNGFQESKKRRAMDDVSESSSGISTPPVSETGVRRKNSSGRGKRHKKSNEKEDEKPKDVVHVRARRGQATDSHSLAERVRRGKINERLRCLQNIVPGCSKTMGMAVMLDEIINYVQSLQNQVEFLSMKLTAASSFYDFNSETDDMETMQSAKVYEAVELERMKREGYGGYGSFHSTWPL
>PmbHLH71
MQPmDHQNQELYRFLAQNGLINVNNNNGSYVGFPGGASCDQFSAMQSFCSSSSYNYYPLEVSGVSTEHETSPQDRALAALKNHKEAEKRRRERINSHLDKLRGLLPCNSKTDKASLLAKVVQRVKELKQQTSELTELESFPSETDEITVLSSDDYSSDGRIIFKASLCCEDRTDLLPDLIEILKSLHLKTLRAEMATLGGRIRNVLVVAADKDHTIESVHFLQNALKSLLERSNASERSKRRRVLDRTLVL
>PmbHLH72
MYNGPPmSNSGTSPLIQIPQWQTEQPQFMDSNSHQNLHSQEHQTHQPNSGLLRFRSAPSSLLANFNENSDLGLIGKNPIEGSESERLFSRFANYTHTNDSDSWPSSFQELDDKSTVTATESRMSSQRQGYSGLPPHYPRQSSFNGSYGLVGSAAMNHHTQPKAVHSNLVRQSSSPmGLFSNSSVQNGFQFGTWNDSSNFAEILGGMRRDQDNDGKLFSVPQNGELENRIHLLSHHLSLPKTSAEIAMEKFLQLQDSVPCKVRAKRGCATHPRSIAERVRRTRISERMRKLQELVPNMDKQTNTADMLDLAVEYIKDLQKQFKTLSDVRANCRCLNMQKKPVSNQIV
>PmbHLH73
MQMQKQQSPDHFCDSYHNSSNPTFPEIDFTWGSNSNITNNIETISSLPIFHNPNAVSSQHSQPTLINPmLPSSVSFMGNQIQEPLTPRLIKTSPPPTSYEKRNSMAAMREMIFRIAAMQPIQIDPESVKPPKRRNVKISKDPQSVAARHRRERISEKIRILQRLVPGGTKMDTASMLDEAIHYVKFLKKQVQTLERAGADRPIGIGFQGAGQLGNVNYSALLRPSHLVGSMQMLR
>PmbHLH74
MGDTHDHYYKNATYSSSPSASVSPmAAAAPmQPPSTSDEISLFLQQILLRSSSSLASVAAHTGKAPQFLFSSSPSVAALPDHLSRPCHSMFLGDGITAVDSSASLMPmGNPNVSSSSFGASENETDEYDCESEEGLEALVEEAAGKPGCGRSSSKRSRAAEVHNMSEKRRRSRINEKMKALQNLIPNSNKTDKASMLDEAIEYLKQLQLQVQMLSMRNGMSLHPMCLPGALQPVQLSQMRMDLGEENRPLHLDMTGTPLMNQESPTQNLFHFSNQCTNANQSYVPDMSNVVNSETSFGLESSMQAHLGPFQLPNSSEEICREDMLQHQQINVNHSETNPFEFELGATARVSLSFNTQVSDLKGSSSLGACITGRNRQEGLLLKAMKQNFHIDR
>PmbHLH75
MDQWNGDDFSAASAPSSAQPLLLPSSNRSHNSNSESRQRPDVETKDPIAARKVQKADREKLRRDRLNEHFHELGNTLDPDRPKNDKATILTDTIQMLKDLTADVGKLKAECAALTDESRELTQEKNELREEKASLKSDIENLNVQYQQRLRVMFPWAAMDPSVVMAPQYSYPMPVAVPPCSIPMHPSLQPFPYFQTQTPmAIPNPCSTFAPYQAPmNPHVEQPmPQYASVSHLSSKQDSRSKSSDMQRGSNAERCDDSNDVATDLELKMPGSSTQQDSSSGGRKAKQSQRKDRVVTDGSSSSRYSSSQGLQDNSSNSVGDVPKSNK
>PmbHLH76
MDNYLNQFFSSSSWSDVDVKKISSWGCCECGQPNEMLLNSAGVDEDDNNSSPTYLTNSNHSMESLAAQDASSIVHDLESDAQDDGKHFKPNLSNGKVDRSFKVENPGLQYDVDIVTPCSLASLEQLPLNGNMVRTSLSGIEPENVVCNNREPSMFERFNGDFETLSSISQLWPLQSYEGVPSSLSPGMGQHRMCSFGLKGEYGDNGTYAMANDPNNLAALVSTEGKQDLQNYPLPSFASGPQITMTMSGLQSLQQATSTTPSAECTGTGKPRMRARRGQATDPHSIAERLRREKIAERMKNLQELVPNSNRTDKASMLDEIIEYVKFLQLQIKVLSMSRVGAAGAVVPLITDTQQANGANGSSLLPSVGQVTDISFNEIALEQVARLMESDVTKAMQHLQSKGLCLMPIALADAISTEKKSSSSPmPmSDDWKKTGFNDSGLVQNNSSSSSNSSLPEVKQEAKNHSFAAR
>PmbHLH77
MDTAFQLDEGSRASFLRLIMQSFGCFYICLWSYMPPPSNCLFFLDGVYDEENQPSSSSGNQARRLFDEYRQSIFNVVENECVPGFAFRNSLPNLELQEIDLQRLASSSVQRQFYQEARIKTAVFMGCKSGEIELGLSNVPQINIKRELMRNWLPEAFTRQLSPHTAVANRPNNPDQQNPLSSSSSSFRSLSTMDSPEYSSILFNIPTTTTTSHINIPEVFTQPmPNPLQPINIVTSLEPMPPLNIISSSITSPHQQALQAFSRIRNTQFPNPEIEDAAMTRAILAVLSASPSSSSSHQPPPQTNVPPSSSTAHFLTPKTSAFKTYNSSPLAPRTPKSANVRKQIMLKRSISFLRSLNLMRLREGIQATRPTSSQLHHMISERKRREKLNESFHTLKSLLPPGTKKDKASVLTTAREYLISLRAQVAELSKRNQQLEARLPPmAKEAYNEEAAAAAGSSNERVSVTLTRVASESTPDQDQQIFDLQVVLRSVECCTEDMVIRILEFLKRVNNVSLMSMEANTWMSGSDSNVNRVILRLRVDQGTEWDEAAFQEAVRRVVADLALNNCSNP
>PmbHLH78
MQPCSKEMQDMNSLLNSSPSSQLSLQDHHLQLQPQQQSHSHSHSHSRPHLHNSHSQMHPQITSPSPmHFDSASHDDFLEQMLSTLGPSSCSWADDTPPSNSDNVVFTYDDSANLATKFRSQQISAGAGASKSASASAAAAAAMMLQHQLMMSRSTSADSGFVPMALSLGNGDFDRSNNDVVEGSSSFKSPNPVGGEGASSVQALFNGFSGSLHGGATTQSPNQHFHQPQGGSLQAQNYGGPGAAMNQGPmSGSGGGGGAPmQPRPRVRARRGQATDPHSIAERLRRERIAERMKALQELVPNANKTDKASMLDEIIDYVKFLQLQVKVLSMSRLGGAAAVAPLVADVSSEGGGDCIQASANGGTRGRSSNGNQTASSSNDNSMTVTEHQVAKLMEEDMGSAMQYLQGKGLCLMPISLATAISTATCHTRNPLIHNNHNNSNAVMASNGGEGPSSPSMSVLTVQSATMGNGGVDGSVKDATSVSKP
>PmbHLH79
MEEIIPSSSPPQLCQENSVSFQQRLQFIVQNRPEWWVYSIFWQASKDSNDQVALSWAGGHFESPRDLASKRSNKMVNNKHFVERKKVINNREAESLFHEEMDLDMRLVDHGVGDVTDCDHELQFYECERVKKARMHGIKSLVCIATPCGVLELASLDVIKEDLGLVLLSKSLFLSDNNRVSKQDSRDGNALVPPLESGMFSGGQKDLTKQEGDTKEAAPINIGGSSSDSADNFTSDNTESTRLKKRGRSSSNHAPQLLKHVEAERQRREKLNHRFYVLRSVVPNVSKMDRSSLLADAVAYINQLKAKIEELEDKIQSQPQNPKRGNVSNADHHHYSQSTSPIVDFHHSNNNNTNRAADALEVDVKILGSEAVIRVQCPDQEYPYAKLMNALKSLRLQVYHASISNVKELMIQNVVVRVPYGFTSDEAMRVGIIKKWYN
>PmbHLH80
MEEIISSSSSPQFCQETAATCQQRLQFIVQNRPEWWVYAIFWQASKDSNDQISLSWAGGHFKSSKDLASKRSNKVMNNYQPKFGFNNVQRKKVINRGCAESLFHEDLEDLDMRLVDHGVGDVTDSEWFYFYSVSLTQSFAAGHATNNILGRAFCSGGFVWLAGAHELQFYECERVKEARMHGIQTLVCIATPCGVLELASLDVIKEDWGLVHLSKSLFGSDNNRISKQGSRDGNAPVPFPESGMFSGPQKDFPRQEGDTKEAAPINIGGSSSDSPSDSVGNFTSENTERTRLKKRGRSTNHGPGRESQLLNHVEAERQRREKLNHRFYVLRSVVPNVSKMDRSSLLADAVAYINQLKSKVEELEAKIQSQTQNPKMGNVSNLDHHSSQSTSSIVDFHHSSNNNNNNNNNNNNRAGVVEVDVKILGSEAMIRVQCPDQDYPYAKLMNALKSLGLQIYHASISSVKEMMIQDIVARVPYGFSSEEAMRMGIIKRWYN
>PmbHLH81
MEDIISPCSSPNFCHENSATFQQRLQFIVQNRPEWWAYSIFWQASKDSNDQVVLSWAGGHFKSSRDFAFKRSNKMTNNYQPKFGFSNVERKKVNNREVEVLFDEEDMVDLDMSLVDHGVGDVTDSEWFYFYTVSLTQSFAAGHGNNSILGRAFCSGGFVWLAGDHELQFYECERVKEARMHGIQTLVCVATPCGVLELASLYVIKEDWGLVQLSKSLFESDNNRVSKQGSHDGNVLVSLLENEMFSGGQKDLTRQECGVKEATPVNIGGSSSDSPSDSVGNFTSANAKNIRLKKRGRSSNHGTGKESSTHVKAERQRREKLNHRFYVLRSVVPNVSKMDRSSLLADAVAYINQLKEKVEELEAKIQAQTQNPKVGHVSNLDHYHHHSSQSTGSIVDHRSSSYNINKAGAALEVDVKILGSEAMIRVQCPDQDYPYAKLMNALKALGFQVYHASISSVKELMIQDVVARVPYGFNSEKAVKMGIIKIWYIQ
>PmbHLH82
MEEIISSSSPTNFCQENSSIFQKRLQFIFQNRPEWWLYSIFWQASNDSNDQVSLSWAGGDFRINRDLATKKSNKVVNNYNPKFGFNSVERRKVVNKDVEDLFHEDMVDLAMVDHGDVTDSEWFYFYSVSLTQTFAAGHATNNVLGRAFCSGGFVWLAGAHELQFYECERVKEARMHGIQTLVCIATPCGVLELASLDVIKEDWGLVHLSKSLFGSDNNNKVSQEGSCEGNALVHLLENGVFSGAQREMTRQGGTKEAAHINICDSSPDSPSDSVGNFTSENTANTRSKKKRRSSSTNGASRASQLLNHVEAERQRREKLNHRFYVLRSVVPNVSKMDRSSLLADAVSYINQLKAKVEELEAKVQEQPKNPKVSNASSLDHQSSQSTSSIANHPHSSYSNRSVAPLEVDVKILGSDAMIRVQCPDQDYPYARLMNALKGLGLQVYHASISSVKELMIQDVVARVPYGFTSEEAMRVSIIKSWCN
>PmbHLH83
MERLQGPIDPCFFGEHLDFQCLEQGLSTTESLRFEEEEEAAHLSIPSLEDKMPFLQMLQTVNSPPPYFPLKEPSFQALLRLQHLKNPWELGKAYMPEMETQLQTALEIESCVTHDMVELHSPVKSEAKDLHNHPHSVSAGNLEAVSSDCIQDQEQPNSAEINCRRKGNNSSGSPPPTWAQAQNEPEQTQYPKSPPVTRERRKRKRTRPTKNKEEVESQRMTHIAVERNRRRQMNDHLNVLRSLMPTSYIQRGDQASIVGGAIDFVKELEQLLQSLEAQKRMRRADQGSNGDNSFSSSSSSSSASMAMPSNGMFMSLSQCRIGSHEEGTTTTPLEDEVTAQNKSEAADIDVTVIQTHVNLKIQCQRRAGQLMKAILALEDLRLAVLHLNITSSQDTVLYSFNLKIEEGCKLGSADEIARAVHQIFSFINGCS
>PmbHLH84
MLALSPPLFSTIAWPSEDLLSHDQNYFNRDSSIDQSAESFLHILPSHQPQVDLDRSTTISRDYSGVSTMAKKLNHNASERDRRKKMNSLYSSLRSLLPmDQGKKLSIPNTISHVLKYIPELQKQVEGLIQNREELLSRACKQEAAMHEEKQIKSTARSSLSAVSTYRLSDRAVAIQISTLKTHNNLLSEILLILEEEGLQVLNASSFQSSGGRVFYNIHLQVERADRLECENLSEKLMSFYA
>PmbHLH85
MLALSPPLFSTVGWPSEDPIGYDQKYFYRDSSNDQTAESFLHILPSQLPQFELDLSTTISGDNSSGFAVAKKLNHNASERDRRKKINSLYSSMRSLLPmDQAKKLSIPNTISRVLKYIPELQKQVEGLIRKREELLSRASKQEDVMQEEKDMKSTARSSSLSAVSTYRLSDREVAIQISTLKTHNNLLSEILLNLEEEGLQVLNASFLESSGERVFYNLHLQVERSYRLECENLSEKLMSFYA
>PmbHLH86
MVQPGSAPFGLQAELGKLTAQEIMDAKALAASKSHSEAERRRRERINNHLAKLRSLLPSTTKTDKASLLAEVIQHVKELKRQTSLIAETSPVPTEMDELIVDDASDEDGKFVIKASLCCEDRSDLLPDLIKTLKALRLRTLKAEITTLGGRVKNVLFITGEEDSSSSGGEQEQQHQMPHQHQQQQYCISSIEEALKAVMEKTGGEHEQSSSGSVKRQRTNNINILN
>PmbHLH87
MELIDNLCELENLSANHHEIMALSNGMSFSDHQRQTNQLPLNFIQDNIQSFSHSDDPNHDVLVAHSTSLTGDFAQESEKGKPLGGRKRKRNNIDKDGEKLKEVIHVRAKRGQATDSHSLAERVRREKINERLRCLQNLVPGCYKTMGMAVMLDVVISYVQSLQNQIEFLSMKLSAASVYYDFNSPGVDALDTMQQQGTNNAYGEVQEEMVRSEGYGGGLSNYNNNSTWPI
>PmbHLH88
MHCPSKNIKRHPRKLTTHIHLGIVTLFIPYQSSWPLALISLPLNQVLLTVHPNNISECVAFVPCALATWRLPITLHYMTHQVPDWATTTTTEEGDSSKSFQYEDFGPLPDSVVPHHHPHPQTETDHDYSVWNINTSGASGATGAAEDHNPKCFQEIFEDLSNIQLEPTITPNAIFSSDKHLVCDFDKGESSSGLKTTSRFMETKTVSGEIRQKQDDRPKRTRAAELHNMSERKRRKKIRGKLGALQQLIPNCNTSDRASMLDDAIKHIKALKLQIQMMSMGGGALYQASNLSMAGMQSTQTPQFMSYVPMGTSNAYGMGMGMVNMCYSTTGLPIMCVPSARFNPLQPmTAGFPLMSAPGVLPVNPQLQMPMPFVASQVMPTATTTSRSRNMGQPQFATDFSHTFNYANQGESSFQNNTNNAASADNQRVPIISKKSKVLASHVVTPPSSVSDK
>PmbHLH89
MEEIMSSCSPNFGQENSATLQQRLQFIVQNRPEWWVYSIFWQASKDSNGQVALSWAGGHFRSSRDLASKRSNKLVHNYQPKSGFISTERKKVVNREVEALFHEDMDLDGGDVTDSEWFYFYTVSLTQSFAACHGTGNILGRAFCSGGFVWLAGDHELQFYECERVKEARMHGIQTLVCIQTSCGVLELASLDVIKEDWGLVEVSKSLFGSENSRVSKPQSSREGHVLVPLLESGMFSAGPQKEWTAQGGTKERFALNIGGSSSDSGPSDSVGNFTTENAENNGRLKKRGRSSNHGTDRESPINHVEAERQRREKLNHRFYALRSVVPNVSKMDKASLLSDAVVYINKLKARVEELEAKIQQQPQKPKLGILSNLEHHQSNQSASSIVDHHRHHHHHQARPRPmSSYTNCEVAGAIEVDVKIVGSEAMIRVQSPDQNYPYARLMNALKDLELQVYHASISSVKEMMLQDVVARVPHGFTSEEAMRTAIIKRWYN
>PmbHLH90
MVSPENTNWLFDYGLIDDTPVLDGNFPVSSSGFTWPVQPLAGSSSVSVEIDGSLGDAEGVKESGSKKRVRTESCSGSSSKACREKLRRDRLNDKFLELGSILEPGRPPKTDKAAILVDAVRMVNQLRGEAQKLKDSNSSLQEKIKELKFMPPmSVDTSQDHVLRPPVA
>PmbHLH91
MENEFFLNAGIPPLHFGQTSSMPmWRSSFSTAMDVQATATADRNCSSEQSPDCFYNPNWDKSADQNIHFESALSSMVSSPmASNSNISNESFVIRELIGKLGNIGSSGEISPHSQSLLGIQANTYMGRNGNGNASTNTSCYSTPLNSPPKLSLPIMDHHLKKEKLPNMGKPMPLNSSVAEFSADPGFAERAAKFSCFGSRSFNGRTTQLGMNNNNSSNNNTELPYRSNAIMGNGKLPRVSSSPmLKALGSQTGLQEKMNSLLQDRHELPISREESTLSEQNPNGETGLVASNSMDLNSRKRKSVSKGKAKEPPPISSPSPIATKGAELNDNSNAKRSKPNENNGNDQNGSVKAEEDTKGSISSDEKQTKTGPKPPEPPKDYIHVRARRGQATDSHSLAERVRREKISERMKLLQDLVPGCNKVTGKALMLDEIINYVQSLQRQVEFLSMKLASVNTRLDFNMDALMSKEIFQQNNSLPQHPIFPLDSSAQAVYGHQRQQNPmLQNNISNGAVDPLDTSLCQSLGMQLPPLSGFNSEGIPQFPmFGEDDLQTIVQMGYGQNPNRETELDGSNQVSHMKIEL
>PmbHLH92
MDMGDQDKFELENRNEDPMNYSPGLAPDWRFGGSNLTNTSVGLVSTGNSMAVSKGDLVGSSRPSASMVDSFNPTLWDHPTNSQDLGGFCDINGGIFLPNGPGMLPQSLSQFPmDSAFIERAARFSCFNGGSYSDMLNPFGVPESMSLYSRGGGMMHWTQEVVAGNGSKAVSCAQSQRNELNGGDASRDVSLPIEHGTTEGSPLKNEKKSESLVKSHDEAKHTVGGSGNESDEADFSGGAGQEEPSMLEGTGAEPSSKGSKKRKRSGQANELDHAHAQQPGESAQDASEIQPKGEQHPmSTTNKTTGKQSKQGSQASDPPKEEYIHVRARRGQATNSHSLAERVRREKISERMKFLQDLVPGCSKVTGKAVMLDEIINYVQSLQRQVEFLSMKLATVNPRLDFNIEGLLAKDILQSRVGPSSTLGFSPDVPVAYPQLHQSQSGLIQAGLPGMGSPSDILRRAMSSQMTPMTGGFKEPSQLPNVWEDELHNVVQMSYGASTPTGSQDVDGSGTPGQMKVEL
>PmbHLH93
MDGSDWDGSYITNTSTLLWNNHQVHDLEERLLVSRSGPSAFIPIREFQKVQTSHAIMNSTTERASNSAQIVHQQNPYLLDSVHAMPTLRADQFCQAPLMINKPNYNLMGSPSTTGIFMAADHYGDTGKHVQTQVIHGLQDHGRAKPmTTRSVESLDCLLSGTNSNTDTSVEDDDGISMLFSDCRRNLWNFGAGNNSAISSGESENNETVVSQSSSDLYVQSQGKKHSTKRSHDQSELHGANHSHFGLLQTDSSTTEGGFRLISENPPNPKKPRSDKRPSSSNINFQQPSSSVSASSIEEPDPEVIAQMKEMIYRAAAFRPVNLGMDMVERPKRKNVKISSDPQTVAARQRRERISERIRVLQRLVPGGSKMDTASMLDEAANYLKFLRSQVKALENLGQKIESMSNSNIPPTSFAFSFNPSFPMQTHHHVPLHNSNHIHQPHS
>PmbHLH94
MALSPFTIGLALEENSINHNHTMMINEGNESAESFLHCLSPHQQVDQFELTPSSPMSGGGDLTVVKKLNHNVSERDRRKKINTLYSTLRSLLPmSDQMKKLSNPmAISRAVKYIPELQQQVKGLIQRKEELLSRLRRLQQQGDPIYNELAQ
>PmbHLH95
MLALSPPSFSTIGWPLEDPKSHDQNYFYRDSFTDQIAESFLHILPSQLPQVEPmRSTPSTTLSGEYAGDSTMVKKLNHNASERDRRQKINSLYSSLRSLLPmDQMKKLSIPNTISRVVKYIPELQKQVEGLIRKREELLVRISKQEDQELHEEKKMKSTAGSSLSAVSTYRLNDREVAIQISTFKTHNNLLSEILLNLEEEGLQILNASSFESSGERVFYNLHLQVERSYRLESENLSEKLMSFYA
>PpbHLH001
MMSSPSNTSKWMSYLAENLLAEEEVQPSNPFFWCTTQQPVEQIDCSIDNECSKGESDVPEKSCSRKRSREEGSSGSGNKACREKMRRDRLNDRFLDLSAALEPGRPPKTDKATILSDAVRILTQLRAEAQGLTESNNQLRETIKDLKNEKNELREEKTRLKADKERLEQQVKAMTIPAGYMPHPAALHAAVAAFAAQTQAASNKAAQIAGYPGMAMWQWMPPAAVDTSQDHVLRPPVA
>PpbHLH002
MRVWRDEAQVQSSTDRVGNVSGRNCRGVMSREQRRAAAGRDLAATNPAAVSGQRHRVIANPRRNTGGLGGSHRGTVGFKLVWVELSVVDRGGLGGSVKTLANATAFWGPWCVRRVHDDWLDQLSRVAGIGEDTVVVKVATLTIFGCCKEVSGEEMVARVEDCFLGREQGFGLSKFSWKWSQGSNQVAQCLRDGDVQHSNSFYDASRSGDLPTWSSNPSGMQGFTKGLHNVHYGVQPHHFLNATVVPESDQNDSVLNSNHGSSYVAARNQVANAITLAPGRAGVNSLAPGLARNPSFESINNTGSCSTPSFGVGSPETVFPAHPSDLGSRDSSDMMLRNRDQLTVGAYPESKVQPQLSDSQSNDSLSYGSQDAIVNCVDDFWSPQEAIDAVLPDFRLEAMPDEISDTGACGLSFSDGQLGSLVSTHHGHSTGDTGPYNYFRRGSELAASLSTMAHAAPAPDFCQSFLVGGVDDSENPMIGNSVNLSTRPSQLSIPPKLSSQAVFNGSPDHPGRLCWSHQPWSSSQHTSGSGSLDYIKQHNITSPTSLAGSSPSSPTTPLDQHLFASSTLQGTSPVGNISSVLKADEIQKKLAELIGANSNKRSFSAMLGTCAAGTAYGGSSASGGKETSLSLPSLGQGGANTDKFDAAALSALLYSNSPADQDFRSNFASPPAPKQRRRHGTATDPQSIAARTRREKFTDRIRILQSLVPNGERLDTVHMLSQTFEYVRFLQHKVWDLYNNKDSISEVKCEKWKEFVDATTGQPLVFSGRIVLLPPGSGSFLLAGILATVTIGLRIVSRWMQHSQQSMFSQDVACTMFSFRGRQGM
>PpbHLH003
MEKGYHGSEVHSDAKASSFPLDLGAMLDGTESPLQKQVYEYFQDPLSFPESIGQAQGEDGFSNAFPPYLTCSSPLEAGQSSFQSMHVEIIQAAATNVLRRREPNGFLHDNGRDETQITQYTSNTETRTSTVTQFTTNGSSAQGQMQLRSTNRNCLPHQRLYSADHKPGNDIESKFFHAPAPPKLVHSSKPANSHVSGENSDYETSCSPNAQKTTGRELLSPQLRTVRSHKSQRIGCEQRMKSKRLTDQAEHILRERQRRDDMSNKFLMLESLLPPGPKFLRIKRDRSTIVDHSVAYVKSLHECIKNLQEKRLEILKSNACSLSGVQIKGTPKQKKQKQNNSVAYNYVSSPDLRKEVLNVAFLKSCAAREESESDTLGEERCIEKIEVHMDWPHQIVIEITCRPHPHIQSQIMKEMERLEMDVSSCSITKFHNHLVCVIILKPRVVKEPSITGDDVIEGLKSAIISKDS
>PpbHLH004
MSIEEAKEEHMPFSALLADIEIPESSIDDILDIELPDIIQDSHTLSAPVSADAESISPNSSFGSDKQTSSPLWSCDIPAPASNCKNLLPAVNTPSNSFPSISDPVGSPQSSTVPLPGAQSLTVSHEAPVTPPAAKPKRTRAVRASTKKSTKAKPKPEAAVAEPPKESRLPTQAEHIIRERQRRDDMAAKYSILESLLPPAAKRERAVVVEDAMSFVKNLQHKKSELLKRRAKLKLAAQHQSVNGLSPRHDKGKWLKTAHDSSGVITTSCVNQSTENCRTDSPISSSIMVRDLMVKPITNASEDLNIDAKPVHIYVHFSEKEIVIEMVWSQLLRNFHSFLLQAVESFGLDVTRCSLQRLTRGVVQCIITCTKSSTGNSKKNFRLGSSTVVKDDGNLHPRNRVVIHRSLVGAATVEFVASRFTEINAGHRGAILSEIIAMDLVWDTLMLILQCNHNHWQDSLDLNRPHRNPPPFGEW
>PpbHLH005
MPLWEDFSTGACFHKLQSFVIFSTVYSLFELEVGLPSARSECASDQIHLGFVGCSICSDERAFSVPSCAIISSLRRVVQLTEYDIENFSYFSRSLVGRASSLSLQMSLTFRADECNELQSMENWLNAGTSWSEHHGIVDVETTASAPLFNHIAEASSTRGSPESLFDALRKGKEEIPTHTTFLKLDTVELCKDNPDAVFMKAGSSSMVGSSSNEEEVSVLTNILPSFGVSVSTMADRTPSLDEPVLCVDAKSPREPLSPGALQLRKSPSRASTKRSFVDASEASWMPVADAQQSRTQHPVKQKQPKNGMLSQEEIQSPPAAIAYGPPFVGMSTSGEMATLAIPNPTAFLPGSAANVAPLLFSTPLTLPNVPSMEEIVQLRPKRRNVRISKDPQSVAARHRRERISDRVRVLQHFVPGGTKMDTASMLDEAIHYVKFLQQQLQTLERIGNMSDPRFMTQPGGPMILPQVGASTSMRPFDLNCAVYQSNPATTMTLPPSHQQPLPWPNTRVSNSFCSSFLDSAQEQFCY
>PpbHLH006
MRVGLLRLRSGGGGEEEGEEEGHGGEAVRVASEQGTTIGASRAIGCRKKKQYEIYGVCFGPRHDVMWDLLIVCGGFRPGALGGDVVQARGSVEVPLRKARRVSEAAKSERRRSSSSRRGARQIFTSRCRRKLLRLKAAIRVEGTIHLQAACYRPPCVDIPLCNCIGVHPVSELFYHHFCATIARPGATSSGLLILAKLFAEMPVCTSQPHSELLDQFGKGLNLFASTCWCNPGSHRFASYDAGVVHCGILGTLLVKAVDNHCHSSPMLQAPTSWAESSTPSTMDFSYDSLYHSYTPSGYNAFPSVLSQTLCELDIDNSIHKLFEGLPEIVEPDIVGRDGSVCKGPAVSVSTVFQNAFPAHGSRPSSSPCAFGSQTEVIPVQDIRTPVTHATGDSAKALMSPMPKPQEMTPPVTVAADRKGRPRTFKSKAAPRQDRIVENETRTNQPSLKKDLETIPTRIQAVPHIQVQALQHPSTSHCLLPATAAVGDPSIVDVSQHGPFHSGVGLGPQMCPRPPKRSRKDTAHTANIRTQKTRYFDKVEHIVRERWRRDDMAGKFLALESLLPPSTKRDRSTIVEDSIKLVKSLQHRKDEILKRRHELRSAVASGGLPNTPGVKLNKIIQKIGSLAVIPVYNLQALESGSPSSSSMALSSGLNTAGVIRPLEVQPSGQNAVLQIPIPLSDCVKRFFVQSELASDNVVLEMICEQIPNFQSLLLKSMESLGLEVVRCSIIRTLKRFVCNITVKPFHCSAAGKLSSTDIMEAPRKAYRITKHPAVELAPLVALQLNLIRPMQMFQPCQSSIAVLQDPLEDVCGSPALYPPPYPQYSSTTNSFSISVTPTLSPAAWSHSDAADLSDIRMNRVINQQAGAQSAMEPKYVEGLCN
>PpbHLH007
MQWVTELGMEDVRQFDPLFHQSNAEAYGGGLSSVSGSGNNYAACLESFKQQKERQSFADLDGLYHQERPQKMLKSNSSMPTLNDFHYQASPNWSMSMGLSSGLGGISFGSQQPLAQNPHQQVHQMIPQHLDAYAMSVQHLQEDSAVHPRTPGSQVDCGSSPVSVGTNGCKPDAVSVESLRGSSPLSSIEYVQQGKQKSSGFFASNVSGSRLTMPPQPPPPVKSTGHTQDHIMAERKRREKLSQRFIALSAIVPGLKKMDKASVLGDAIKYVKTLEEKLKALEERLPKKRMRSLSVKNMPPVPPSSSNSQGCSKLAPAVKQQLGEEVVDEDDGSQPEIEARKIDKNVLIRMHCEKRKSLLVKSLAELEKMKLVILNANILSFSATTVDLTCCAHMTDGCDINTDEIVRTLQDLYYTLED
>PpbHLH008
MRAGVRSCCREEHKAGRGQLESFHGDLQKILLSPDRPNSHRFVEVVITMCRESSVLRPPRSLLKSPFPSPNLFSEFFSVRHALGDVEDIHIGDVLEYLLAISVTMTLSLRPDDRSALRTMEKWSNSGAGWSNHQHPMLESSISPLFNYTQSHNGLQSQSMFLHPMGAAEQQALVQAFVQANVGCMMDQPSQSGCGNLDSLLKSSNSSSMVDSSASEMTSPDDDCTGAPENNLHMNCIPSLGGGPVSPVLTSMLDRTASNGASLMAAHPQSKNDFFRMRSPGGPLSPGASACAESEDSLHGGEACAPAMTGLKRRSFEGDDGDWMVDQMHLSQKVEKQHHQQQPEKALAFQESFGGYNVEVASTVGLTATYSDSLTIPSLMQPSPQPFLRSSGNCGAASPVDLDEFASMRAILFRHASQPVPSLEEIASSRPKRRNVRISKDPQSVAARHRRERISDRIRVLQRLVPGGTKMDTASMLDEAIHYVKFLKLQLQTLEQIGNNGCDPRSFLEQGGATEELANLVRPFDLNCTAAFQTWPPQTTTMVNHGDTSPQGHNSTEWACEANQDDCPISPIDVPDFEITDLGWKNLYKWYDLP
>PpbHLH009
MLTLDNMGLSRGGFRSDLYSRDSFGFGLDASSLEVVEGNVALQLNDFLHNSYTMQQGGVQNQCGSYDGLIARSGSYAGLASLGFSQPDIDRGILFDDLPPVVDHENLHDYEPVSNALFSSTSSVELGSSHVPGLPSASLQSQVTTEQRDGGEGLTSRNGLKRGRSLDNEIDMQPWKKLDKTSRSIGPKGKRMNEQADHILRERQRRDDMTSKFAILESLLPIGTKRDRSTIVDESIEYVKNLHHRIKELQDRKMLLIQSAATTSKDNTAPSCRKELIMSVQPGSPSKQNEKQTVVPKPPISQEELSRIHSFLRSCLEKVEVHADLPNQVVIEMVCKPQPRLQSNILQCLECLSLDVKQCSFTKIAHRLICVITAKPQEATAPTSGIVAALKCALQGSD
>PpbHLH010
MLSKHKLSVEDSTTRDIEEGEGVSVPGMDSWLLVTLARRSSVDEVFMYCGELPLSRSVQKTDANWRITAPVIAWILGEYSLRAGSRRIRSSGLKIISSGYSVEHVRAGSPRVGKDYDLVKSATDSWLMMIAQMHSNDSVFVVSEAVRYTGIDSRLEGLGMVCAGMLTIFIAAKVLVYAFFVEELHVVVICCAQSQIRLKPKLAVFELLSSEDADILEANKVVFSEPKSLVRTYCQEAREADKVPPTVSINWKENTDPDFHTSYMAHNPRKLDMWNSYQVTGSAKSEEFDKCNGMPRTLSAGLQAAWEQLERTGLHDPLSVVHYERLDAIGTGTASRHDSGQVGEIQSGYNGIYFDEIPEALPSHHSDFTSINRNPSVTASQLNGASPDLDTEMNSEPEKKRGRRKFPEGWVASKNLISERKRREKLQKSLLDLRALVPKITKMDKVSILSDAIEHVQDLKQKVEMLENLSTTVEDGSIDQATAECSKSSGSNLEVSEADDEGHNQYHASEDASCSARCDYQSNSSSQDWAMHQVSHTFLAQLDVTKLEHGLYKLNFTCKQQPGVLVQLSQAIEAFVIEIVHTNIVVITPTKVTCSFVVKGDMIETFIKIGGQELGIGMAIGNGAKIGKWDWEVEEEI
>PpbHLH011
MCTMDAPVDLEIQMVLELRRSEEILHSPGFVRTDAWMGDGHAAYLVVADEHHGVIATSHPGVSWLAGYTARYIATGQDQLVLVCVTSMGVAGLLVLPTSRQQQQALPERPHAEYFLAGGGGRASMRRAARCGYIGFDEREGLRDVYDVDGVLAAVHGHRPGARIARRRVAAVSTDSSLPYGSIPRVGLGETHVGISSVPLQHQVAREQWVEGTPTARQPVERDVGLSPVNLKPCKIIEKQVKSKRPSEQVDHILRERQRRDDMTSKFAILESLLPIGLKRDRSTIVDDSIVHVKNLHHRIQILQQRRLQLQQAVAVKSVGKIANGCRRVALKVLQPYPVSPSKLQERPVATPRSTLPQEELSKIHSLLRNCLEKIEVHADLPHQVVIELVCRHQPRLQSNILQYLEHMNLDITHCCITKVAHRLVCVITAKVQFKHRNIFNSFSGFNSAPVETTMPTNDIVAALKNALGSDEAVG
>PpbHLH012
VQMRARAKRGCATHPRSIAERVRRTRISERMKKLQDLVPNMEKTTNTADMLDETVEYVKSLQVKVSELQETIA
>PpbHLH013
MEKESSFNALRELVIGVEWTYRIIWKLELNQRSLICYQSYFNEREATEVDQAQEFQLVYCSRQFATSRPGYAYNAWKQQSSSWWTPQLMQQVPTDENRDLFLRTLVCFPGRTDDGIGYCVELATKAQKEYLRRMVPAYLGIALASPAEPAGTSRLRHPGASLCSASVGSVSDTVAPRGWVLVLPFLIQESPMLIGLKSCCVSGPIMILETDTLRSFIQGFLYSSIAPHIQEEKVLRKVGGRIEGFPQASRTVTLPMEPVEHNSPWAMTVLQANANLGQPSVGIQELKYVDFPIHNSQLDLGSIDLPDIIGRDSPNRDPSTAFLFSTEWMTAGGKEIAGEGGIHLENLAGTPIDLQLRKKIAIENLDKILMEIPDEQLQASPSLQTNGGILDTTMTSPGSSFHQNSPTGIGKVGQVPPGHSSKSLFRPRRKSSFARLSSSSKRQPMIHNWAKNLAPKIVELQREAQPLTLPDFNAYESPGYSPHEHYQAVAHKLAERDRRFKFNQRMQTLISIVPIISKVINRFPKFTYQVLNISRTDLTALSLNRVIDTLTNSLVHPQKDKVSVLTSTIAYIHQLTSRISRLEKGEELPAQPQAPTMETPPPLDAAGVSTLERVNQQTFVSDEAGAGRSSPSWPSVLVDEDDDDSTLIIKLEASNNNISLIQLLNLLLELDLRIRTLDYVCTDGRFSAKTRVKNSKTSNKEIQVTLQRFLRIKE
>PpbHLH014
MKGDCKSSEEDHQWLWLHISFSACTRSDKHFRVRRAASKKRRQTRSVLRCQATACRNIPTRSDPSASLAPKITLLLSGCGHLDCIICVVFAVGSKLEIAIFRSTAQEVALCVAAYRWGNRMLGDESIEVRQGGVGDRGSRVTSVDSRIYVPVTLTIRRLERDQSRSGSWQWIGPLDSVSNFCGVRHQSLSQRRMSPLASFVFSWLRRCNSEKKKKRQEVIHFSESCPELHRLQMSQSLRANDCSEFPDMEVWLNARTKWSENHDVHAESSVSVPLSFHSDETLITGAGSLFEDSRKEDVTLRPFLKLETMGLCVENQNARLLSARSAGMVDSSCNEEDISEQASSVALSVIPSGTVSAADFLDQAPRVDEVANLYMEADSPHGLLFSTGLQLETTSRTASHKRVLDDSSEASCMQVADVQSQSRKSPKVQHGPVLLQDDGLQVPVDYVPFVAMAKPSQAHFAISTSATFLPTSPGNVVPAVLFPTPLTLPNVPSMEEIAQTRPKRRNVRISSDPQSVAARHRRERISDRVRVLQHFVPGGTKMDTASMLDEAIHYVKFLQQQLQVLQHPATTRCFPWSQFLELYICITNLSSSVLGSVNPSSSYSKPLLLLQFFLPSLGSRACNCEDSDVFKLELNLITWNVWYATGNGADFPGRFRDDARGRTSSNPDSAALTPRIRAKALTECGYKLSRRSSSMAELFNPSPSC
>PpbHLH015
GKGKTSTSSFASDGKDSKSMEANEQTSLKRQRSGPVKAERSASENSGDSVGPSSLKASSKSVQNLPKQDYIHVRARRGQATDSHSLAERVRREKISERMKFLQDLVPGCSKVTGKAVMLDEIINYVQSLQRQIEFLSMKLAAVNPRLDYGFDVLGKDLLQLRSP
>PpbHLH016
NHMLAERRRRVKQKENFAALRRLVPIISKADKASTLVDAITYLKDLQKEVEELKASKENIEQRYETLDKRCKELEDRNRQLVATLSKDQSNSFNNLNSMKSI
>PpbHLH017
MNHLRPKRKRSRAPKQGDEVESQRMTHIAVERNRRKQMNEHLAALRALMPGSYVQKGDQASIVGGAIEFVKELEHLLHCLQAQKRRRAYNDISTAVIPTSSRIAMPSLDQLQLPAPPIPLLAPASSSLLGMNEIVGEAKSDMASVEVKMVGSDQAMVKIMAPRRSGQLLRTVVALESLALTVMHTNITTVHHTVLYSFHVQISLHCRLNVDEVAAALHQTFSSLHSLQF
>PpbHLH018
RGKKVKNKEQPPKQGFIHVRARRGQATNSHSLAERARREKISNRMKFLQALVPGCSEVTGKAVMLEEIINYVKSLQRQIEFLSMKLAAVDPRLDTNVEGLLKMEVCAVRLVSVPMGVQ
>PpbHLH019
MGLTVDFSDSVGYVNYADHDLTDIENDEDYAYTPTAFQPVLPRSCKRTYGVFLGSEVVLERKLRSRMHGQLEQLRAVIPNSFTPWYDERDCHRCGKCVCDGKLCSWLKQEEKASILADAYKYIEKLQRQVEELYYELGTESCFEEGSSCCEDDFSLSHRERTLETNADSESSSGSEFGYSQPTDRLSNRVSFLALQRLTRERLQQVKVRRTKEGLNIHIECDKRPGLLVDIMELLESRGLNMEQASIVCVEQLVFDGIGSEDEGSDAGVNRQAMHGSLKSKHTGSAFCAPGALELATALLTCPRSTTPDMKPDLESCIEMASAVTSLFKASSNANLLPNQCNCTGEIVDGITLLFTAQLARFSALTKSFPAATGASPTLKRTFTLLKSMISATANPEFTTFLLVPESAAYKSSIKSDIKQLFNINWCFFERTLYQTLQSLPKHHSVILASATTTSSLPTHLTSRILLRIDYLQWFLCRTCSNIGSKGMHST
>PpbHLH020
MPSQSQARQVGLQSTYPTQLNFNALPPSTARAHCRSNAPPSATVVDMESWFPASTGASEFVTRNCGLNSCQQRTEMPVGAVSDSTGISTGCVFSQLVDFQSDTWWPPITVQAALPTDILTQRSMATPLSTNCLFDRYLVAAKLYAYEGQIGCDTKTGALNNSASFSTGNEMESWRRETVNVDVSDLGLVSEHPEPAMAVVSVAPILVSLSCTKSAGRKESQRLEKGESVSAPTSPSELRLVKEKTNQLGVKKSKGSGKRPVSQRENHIWSERERRKGMNCLFTRLRNLLPHPTSKTDKSTVIGEIIKYIQSLQVKLEMLTKKRQQVMAAVLARPGMFVSNNSGLTLVDHSNFDPSSMTAITALPPPGKESCLQSYLGTNVGLHVCGLNVFITTSSPRGRQGLLQQLLVTIHKHQLDVINATISTSSTSVFHCLHCQASQNAEVLNNDLHSALQSIITNFGLPQCLCHKHPIKHRSTEDFEALLNKLENVHICSAIEDGGHWRCKLVQLKAWNKRWDTDPMSRREKAMHEAHF
>PpbHLH021
MEPPLDWSRTNSFRTAARVGEAGPKLGGLIRHSSLPAPSRPFSGNVDFDDLFADPSAVPLKTIRANRGHATHPRSIAERVRRGKISERMKKLQDLVPSMDRQTNTADMLDDAVEYVKQLQQQVQELSKTVAELQQLQERLGRRD
>PpbHLH022
MAHGNGSSSHNSGEGAEQHTREIDEEYFSELDSADSENDEVPKAFETNIPRGSGKRTYGVIVNDLHAERRLKNAKLDEQLSFLRSILPGTTPGEEKASILMDAYQYIMKLQKCVDELNTELIPLSTASANMSAGNLIVGSLQEAPDTQSTRSASVCVSYQHPMVEVKREEGKLEVHIACMNRPGLLVDIMGALDSRRITVVHANIACRENAQLEALRLETSSSEQLKHENYNRSFLVQLVQVEF
>PpbHLH023
MGVQRNGWPMPMLLLQTPFAMLQTPPRSNADRRGQIVTEPWLQSKYINNHIMAITRICWQGASNTSRVQHKDPRQTPSFSLHPTRHIILRLRRQGQNSCTLLNLNWDPLRALCDRSAQPRLEGQHYYTSSQGLAATCGNTVVTGVHCFSNRSLRHGISSRISVDTCVKLPWLSIRVKMITLENTGLNWGGFGFDSHSRDKLGVGLGAASLEPAGDNVELQQQLNDFISTSYMMHQGFGQNQCGSLESLVGESSSYVGLPSVGIYQSDIDRDIFFDSLPPVDDHKNPHNYAPVSTVPHAPISSLEFCSSHVVGSLSASSQPQVMGERWNIDEAPTSTRVLKHERSSDDQISTQGRKRLAKSDRTVASKCKRPNEQSEHILRERQRRDDMTSKFAVLESLLPTGTKRDRSAIVDDSIQYVNNLHHRIKELQNRKVELNQSATCLQKVVASRRRKSFGGLQPTSPDNVNEKKAAVQRLPISPQELSRIHTLLRSSLEKMEVHADLPNQVVIEMVFHPQPRLQSNILQCLESLNLDVMQCSITKIAHRLICVVTAQPQETKTPTSGIVGALKSALQGSD
>PpbHLH024
MEYSKQDFIRVRARRGQATDSLSVAEWVRCEKIRKRMKYLQDLVPGCRKVTGKTDMLDEIINYVQSLQCQAESLSMKLGAVHPAPLDHLTLESLLSIEEVLQSQWSNILCTSDSTSSPEFGLQQLPQQRGSMLDGHCNFDHFQANLGYSFNGSS
>PpbHLH025
MDSCGYGGGWVTPGQASSGIPEFQDVVGSPCLLPDSGQTDAVAFCGTDGILLLRFVEKQKQQPRSSSVTVTVEHRTMPSHRHELDAGGPALQLRAAALFPNYLLSCTPQAHCRSDSLNSYPLASLVDMDTWLTASGLETTTRNCGSPTALHNYQQQAEKPMGSVDTNPGIGTGNVFPQIGGYQSDTWWPPINAQMFPRDISTQHGISGTKPGAGNSMTFTTNNYTMDSSWCHNIANTVTTVANADMCDLNAPGEPPSAIPVASVAPCMAIVAAAGAASTRATKISRKGNQSKGGAVSAPTSPSELRPPREKSLGVQKKWNGKRPVSQRENHIWSERQRRKGMNYLFSTLRSLLPHPTSKTDKSTVVGEIIKYIESLQVKLDMLTKKRQQVMAARTLSAFHSIDTLPKAFVSNGLTLVDHSSDPMSMTAITALPPPGSESCLQSYLGSNVGLHVCGLNVFITTSSPRGQRGLLQQLLVTIHKHALDVINATISTSNASIFHCLHCQASQDAELLNNDLHSALQSVITNFEPQF
>PpbHLH026
MQWLSEMGMEDHQLVRQFDPLFNQTSVEQYGGGLPSGSSNDYVAPLESLKQQKERQSFADLDGFYHQERPQKMLKPNCYEPNLSNFQYQANPHWNTSMSFSSGLDFMTFATHQPSGQNPHQKQEHQMLPQQLDTYAMPVQHLHDDGALHPRTPGSRVDSGSSAVSLGANGSKLDALSMEVLRGSSPLSSIEYVQQGKQKITGFFSPNGGGSRLSMPTQPPPPVKSTGHTQDHIMAERKRREKLSQRFIALSAIVPGLKKMDKASVLGDAIKYVKTLEEKLKTMEERLPKKRIRSLSNKKSSQPSTTPGPVSQGESKPAVVVKQQLSDDVVDEDDCSQPEIEARKIDKNVLIRMHCEKRKSLLVKSLAELEKMKLVILNANILSFSAATVDLTCCAQMSEGCEVNTDEIVRCLQELDSQTMPSAISGLLPFPQVKMDMAIASEFFNVVNPFTIFSTVQVLFLQISLVPVLVHISKECVYLELCPELYSEGSDSMTSLTTFSAASTRVMAVFAKAVADFAWFLFHSRVLGTSVVIHTRDDPLWG
>PpbHLH027
QDYIHVRARRGQATDSHSLAERVRREKISERMKFLQDLVPGCSKITGKAVMLEEIINYVQSLQRQIEFLSMKLAAVDPRLDIN
>PpbHLH028
SVRAILFRHASQPIPTLEEIASSRPKRRNVRISKDPQSVAARHRRERISDRIRVLQRLVPGGTKMDTASMLDEAIHYVKFLKLQLQ
>PpbHLH029
MGSASEALMAVLSSDHDYSSVAPVMTPSNSSCTGSSDLFSPPPVSSWLQGSLPGSEQRLGSSQRSKFRGSPLDTLPAPMPEWPYPRDEKVLVNALQGPCRATNFRSNMTAPHDLNRPRHGGLQRYHSAPSSFLQCLDDLMNEPDVFPQASSSLVDSDVLLDWADDLTPITERGSQQMDTEKSYPRSGFNDCEQFLSSLTNFSSITPSPQSQNVEPTGSLARQDGLGGFDLPAIQDSIEENSVAIYQMPGFLFADGSMSCTSSEKIGAANSTISSAYIPEDSTHLVKEPAVCGGLWNCTTSSGGSVGSSSLRGVEVTMEPPLGWHGVSSLGGAVTVGEPAPRLEGLIRHSSLPATSRPFSSTFELDDLQADPSMVYLKTLRANRGHATHPRSIAERVRRGKISERMKKLQELVPNSDRQTNTADMLDDAVEYVKQLQLQVQELTNTVAELQLLQERLGHPTS
>PpbHLH030
VRARRGQATDSHSLAERVRREKISERMKYLQDLVPGCRKVTGKAVMLDEIINYVQSLQRQVE
>PpbHLH031
MSTGSAQGSGYANPGGVPSGQPLPGIGARPRVRARRGQATDPHSIAERLRRERIAERMKALQELVPNSNKTDKASMLDEIIDYVKFLQLQVKVLSMSRLGGAGALPSLVNNDLPSEGANTFAASAGSSGIPNPAQDGLALTERQVTRMMEDDMGSAMQYLQSKGLCLMPISLATAISTTGKGSAQATANAGERLGSAAAANTGKSVTDPSSAGGSKEDGSETARVTECATQGT
>PpbHLH032
MYRTRKYSLISCWSSFANLKNKLFHYLEERVHGACTFCNIVADSSVKLGVVLTLFLCVSRAGENHLYTMLETSIGRLLNCSYSHGALLLQSMSPQLMGSAEQQALVQSFVRLNSGCMLEHSSQQGNGNPNTFFKSTNSSSLVNSTSEMTSPDVDYVGALENNLHMNCISSLGGGNNVLIPGLTSMLDRNKNRDGTFMAAHRYYKSFYPMESPGGPLSSGLLPCGKSENSLNKGEARVIAIADLQRLLEGDDEDWMVQEEIKMHESSKLVKPQQQSEKHAVFQDSFGGCIEASSSAGFTVTCFDRVTIPSATHPPTPPFRQRKGSVGGSPAVDLDNFARMQAILFRQASQLIPTLEDIASSRPKRRNVRISIDTQSVAARHRRERISDRIRVLQRLVPGGTKMDTASMLDEAIHYIKFLKQQLQTLEQLGIDGCDPGDVALRGGEALQLSSSVRPAFHMNYTSAFQSWPASVTDLGNRSKTCPQD
>PpbHLH033
MKKKLTGWPSRVSTAAQDGITHAVEAVNPVQFRLLKLQQPRSTDTHQISCSCCGVKRIRHLDVHLIGAVASEQKVAFSAGLRNTEMEFRGRGKLLVTSICVIRRMFLYLIKASMRQSEMVYFKTRLGLGLFLTLDWHGVSGPIPPGQLGRLPGRSLTMDVSVVAEFLDAHSARDRYEVHRSDKTAELKVHWNLTLDLLNRGSNGSRACDVWQISDRYLVGWDRFANSFTKSKTSLESDEASGSSEEVHSDLSDQCRACTRRGPSVHRENHPGQVEEVDGFTNGTPLYQTGAASFEAGPSHFQSMPVEPLQARTDVVQQSILDGSLCHSGHNGGRISEYATNSDAGRSIRKHIKAIGTSTPGCLQQLSPLGTFLPHRHLYSTNHQPGSNFECGVSQAPGRPKLVDASGSPSVYIPRERSGYETSCSPNSLKRTRSELVIPQSRTFRGPNSQVVDSGPKTSFRRPNDQAGHIIRERQRRDDMTNKFLILESLLPPGPKVNNMRCSRFRVSKGPFNALTGWTLPQKRDRSTVVDDSVEYVKNLHQRLKDTQKRRADILKAHAALSSEVLTVHTPKQNNRATCHNLSSPDLRKVAVNAAFIRTSPESKEIDSDAKKKASCIDNIQVHVDLPHQIVIEMTCRSHPHIQSQIMKELERLAMDISRCSMAKHQDRLVCVIIMKPRIVSKSPTTSDDITEALKRALVPEAS
>PpbHLH034
MEASTDNSAPLKRHKSDGEDVRAVKAEQASASENSGDSISPRSTLKGATSKRPQDFPKQDYIHVRARRGQATDSHSLAERVRREKISERMKFLQDLVPGCSKVTGKAVMLDEIINYVQSLQRQVEFLSMKLATVNVPRLDYSYDLLSKEMPMQSRSPETTLLGPDPLAAPFGDHSQCSPMQSISTPSCHFEALYLRRSMSVPTMMSRFDSAGHFSDLFSQV
>PpbHLH035
MYRKLRHLSGSSIPPATIAQQLRNSLQAYCPTSLPADTPPSNEATMNHKPIARSDSHFPDPFWLLQDFSSDIPDQRDVNPNPLVPNSSQTSTSMWGGVVGDREFSTQPVTAPASKHSQSSPIIGSPGDDVMEIPANSSDTAEEKPGGRKCSHSRCVASKNLVSERKRRKKLNEGLFQLRAVVPKISKMDKASIIGDAIAYVRELQKELEEIESEIDDLEQKCTGSVGEETGSVEEAGTGANFSSPTYSNPASGVEIQGAEPGVDSVDVVSADATQVQLPARLAQKILEVDVARLEEQTYHFRIFCQRGPGVLVQLVQAVESLGVQVINAHHTAFQENILNCFVAESFMTSQQMDSKMETEDVKRTIFSAAAQYGLAQG
>PpbHLH036
MTDLNSSLESPGSSVEETPAAANSVATSCEAMMWEAWSTQPSTGDEASTSKLDLLPELVSSSNSRLSFQQSDLLSNMLSSFHPLSQHSSAGFELSHNRGGSEHSPEFLQEGSSEADTETSSFGDLYINRQTSRNSFLGSIACPLPSNHSDSGKNIRREDLSNQLGAKSSAPLQLWQSLGPESPSSPLAYHNIGYRHSHGEKWETGSQSHSPWPTVSNTSSTIQLLGGRAAENEVIQVLKSNDSEISKSLATLQQYGDHGRQLNLNHSSTTNHPEVIYSSKFGPKPSASSHTDVLMSSTNSSFLSIPTAWSTPEYSMSGPSTRSEQFMNFVRIAQEQNSVPISGPSPILGSYVGCSNRSKSGISRVVSQETPTAKNRLLACEGSSGPAPKRPSYAAHSDSHADQAAAMWSSPNLRRSSFPSILTSQAMEIYAIGPALNTNGKPRARRGSATDPQSVYARHRREKINERLKTLQHLVPNGAKVDIVTMLDEAIHYVQFLQLQVTLLKSDEYWMYATPNTYKGIDLTNSPPQTQRLQSSA
>PpbHLH037
QEEGRSYNGKPVATSVEPQSVAARHRRKKISERIRVLEKLIPGGNKMDTATMLDEAIEYVKFLQLQVQILES
>PpbHLH038
MALSTGLPLEFNDAVDYFNYTNQDYSSDLTDTENDEEYACTPRGFQPILPRSCKRTYGVFLESEVVPERRLRGRIHEQLELLGAVIPSSCSGEKSSILADAYEYIEKLQRQVEELNYELDMESYLGDDLCHCEDDCSCCEHNLSPSSTERTAESNAGLESSSGSDCGCSQPTVEIVRTEEGLKIHIECDKRPGLLVEIMELLESRGLNVEQASIACVDQLVFDGISSEIEGNDAEDSRHMTHVNAEDVEASLRSLIADQRQCTSH
>PpbHLH039
MDTNFDEIFGDWQNQYFETLCPEINSCSESGVTSFLDDIIDVKESVTLASCPSNLEPSSSVVFSTRANAPSVSSPLWALQTPVSVAYIQNDVSSVTDKLLDQVVPSPELISPMSTSSPGSVKICINSGLKRQLQPLIAEQSSSPSKRKKLNPASQSQIAPKTKELFKAFKQSVGSRIPTPEEHILRERKRRLDMASKFQVLESILPAGIKREKAVVVEDAIKLVKMLQLRKEELLKRRSNLKLELLIQSSEAPRYRRQSKTCPVPRKAGDKKFDAIQSNQPKHIIYKGGDLLKQIPPIVDRGKPINTAWMTGNPQNLIVPTSVHHNTAASRDIISPENLRIHAQVSEEEILVEIFLHRYPFNLQIRLFQSMESLKLDVVRCSILRLPFEFVECFIVAKPYVDSITWRLHEKLGCISLIISKTRSCYWHHSQGQSRNFIAQTRNTGFETDRLCNEASCPRCSVFARNDTAHVKPHPGFALIPFSLIYCLWCFDAVVQQNATRGHHFGPKSSIDHI
>PpbHLH040
MANPEYRGRVAGEENCHLMPARKLQKADRERLRRDHLNEQFAKLAGVLDPIRPKNDKGTILSEGILALKELRAEIARLKSEQIALRDESRDLTVERCELQEEKTLLETETERLEDLRKQNSENLSALAGWKMDHPGVLTSSQYPCPLPVSSMTKSSPPSKDIHQDPSSDQTHHAPDSSFLPAAPFSTFLHPAYQTYGVFGSRKSPFMSYNHYSHPGHTTHVERPAARYPAPIHPTPIYPVKGAQTKSTEPSVVATELQLQTPGLPPSPTHQQSLSGNEQREKRVACATQDRALDVLRDSGIDGTKAASCNDNFAPQLSLSSNALALQVVQSV
>PpbHLH042
MSPRSTLKSRSKSQVMHPKQHYIHVRARRGQATDSHSLAERVRREKISERMKFLQDLVPSCSKVTGKAVMLDEIINYVQSLQRQIEFLSMKLAAVDPRLDINLLNLLNKEVHNLICEMA
>PpbHLH043
KNLMAERRRRQKLNDRLYMLRSVVPKITKMDRASILGDAIEYLKELLQRINDIHNELEEAKLEQSR
>PpbHLH044
MCGKSVAVMDGAASTMIQSHRGTSQASYSSGRSAVDEEISAMLHSGNYSHISQAPLAVSVGLEHFPYSVYQGYPGNQTRPVPTTQRNTNMPRGEIGDGNAHVGPLLHRGSPPRHSTFNLEEKYVLEAKSEALDANVLRNGATYGTIYENSRPSAMSTTVPLLHRYHSAPASTYLTQMNEEQIGNTVMSSIFTDGGLTPITENMDVERLGCGNSNSNEFEHYLAPENDFSRRAAFSALHREEATPDSFATTFQNSKNAVLCQSSLSSAGLSQPNISMQDRMAENGSEKNSSRNSDDNNHLISGYAASIYSQEDCHWKSPTSPAKRQRGLDGESETSSGSVEGSTYRKSQQGGLIRHMSLPHSTNGDSSSPGVEDNTFHTVPMRTRAKRGCATHPRSIAERVRRTKISERMKKLQDLVPSMDKQTNTSDMLDETVEYVKSLQRQVQELSDTVVRLEAAAAQKIFSDFQIRQKYLATPNPYSVDVTQADATAHRLSGKQQIQVGTVMSGILDHDTISHDV
>PpbHLH045
MELPANSSDTAEKKSVGGKRQKSVASKNLVSERKRRKKLNEGLFQLRAVVPKISKMDKASIIGDAIAYVRELQKELEEIESEIDDLEQKCTGSIGDDPGSVEEAGTGENFSSPTSSNLISGVEIQGAEHRVDSNIDKLSANTTQMLFPARLAQKILEVDVARLEEQTYHFRIFCPRGPGVLVQLVQAVESLGVQVINSHHTAFQENILNSFIAEMKDPKMETEDVRKTIFSAAAQYGLVQS
>PpbHLH046
GLVRHMSLPSTNGGPNSPGLEDNHYGAVPMRTRAKRGCATHPRSIAERVRRTKISERMKRLQDLVPNMDKQTNTSDMLDETVEYVKSLQRKVQELSDTVARLKADASQRAKNSNNNNSSN
>PpbHLH047
MELGRRHASMIARRELDTIFAEVTRRCNTQSVGGLGVFGTDSAISKLDIPIKLLSEYLYLRWALVELYSFFGRRRVSRASSLSLQMSLTFRADDCNELPSMENWLNAGADWNEHHGIVDVDATATAPLFYHTAEASTTSGEDSLFDALKKGQEAISTHPTFLKLDTLELCKQNPDAVLVRTGSSSMVDSSSNEVDVSDHANSLPSTGMLVSNLLDRTGSLDESGLYMEADSPRGPLSPAALQLGKSPKGVAIKRSFEDASEASWMPAAEATHIRARKSAKQQLPKNVALSQEDLQASAAAVPYPPFVAMASSGEMAPLAIRSGVAPAFVPASAANVPPLLFPTPLTLPNVPSMEEIAQSRPKRRNVRISKDPQSVAARHRRERISDRVRVLQHFVPGGTKMDTASMLDEAIHYVKFLQQQLQTLEQIGNMSDPRFMAQPGGPMMMPQMGAMNASANAATRIWNHRPMDTFKSIGGCFEGEVWRGPLVLRGDHPRLTAEIPHRSRIVKILRFVLMVLPNRPWPLHVERCYSCFSLSVCLWLRWLTTRVMCSGVNVPLRHAVYNKANVLKNKQGILHYTFVAAVLREDLVGWADPFSLLKLLRNNFKPCLIRCSDKLYIVIATISLHLCCVIAEVSKGNPVNQYLWTSFQNRRTAKSSKSDNWTARRVQHED
>PpbHLH048
MSSFRPAPSALSMGLESNRSLEDLVCTGQGSSNVGLLSSLSPGGQLGRSTVMESFSSGLPTSFNQGIINAGGSITNITSSNINNVRSNFPLMASPSNFSDAYRARSVSEDKSGKVVGSGGPRNELVPYHRNKGAETRSHGQGQQTLFLKRAASRRCAGSSGTVSPVSKSPPRVVTSASNDSSVDTPDKDSPHPRNAHLQSASGRLNINSGSDDPNDMGLDGDDYDAKDDDDLDESGDGSGGPYEVEEGAGNGADQSIGKGNGKGKRGLPAKNLMAERRRRKKLNDRLYTLRSVVPKITKMDRASILGDAIEYLKELLQRINEIHNELEAAKLEQSRSMPSSPTPRSTQGYPATVKEECPVLPNPESQPPRVEVRKREGQALNIHMFCARRPGLLLSTVKALDALGLDVQQAVISCFNGFALDLFRAEAKDVDVGPEEIKAVLLLTAGCDLHSLQ
>PpbHLH049
QDYIHVRARRGQATDSHSLAERVRREKISERMKYLQDLVPGCKKVTGKAVMLDEIINYVQFLQRQVE
>PpbHLH050
MRARAKRGCATHPRSIAERVRRTRISERMKKLQDLVPNMEKTTNTSDMLDETVEYVKSLQMKVKELTETIAQLKAATQMSP
>PpbHLH051
MESAETADGHIQRGDGRHMMAERKRREKLNDRFVTLRSLVPYVSKQDKVSLLGDAIDFIKDLQRQVEELESRRKISENPSKPRVEITVENNRAVFEISSPWRQDLLIAILETFVGTHMQVEDVAAKVSKDTFKATLKAKVSDTVVVS
>PpbHLH052
GKGKVSSEDSKSMEAATEKTTPLKRQKSDTEDVKVVKTEQGSASENSGDSISPRSTLKGATSKPPQDLPKQDYIHVRARRGQATDSHSLAERVRREKISERMKFLQDLVPGCSKVTGKAVMLDEIINYVQSLQRQIEFLSMKLAAVNPPRLDHNYDLLSKDM
>PpbHLH053
ASKNLVSERKRRKKLNDGLYTLRSLVPKISKMDKASIVGDSIVYVKELQQQIQSMESEIAEMEENLLSSTGVAAECSGGSRDSTSLESKEPAAGSSSSCEKGTEEAMLGVAKMEDKTYQLRATCQKGPGILVQLTRALESLDVDILTAHHTSFQENMLDTFIVEV
>PpbHLH054
TSTSSVVSDGKNSKSLEANEQTSLKRQRSGLVKAERSASENSGDSASPRSLKATSKPPQDLSKQDYIHVRARRGQATDSHSLAERVRREKISERMKFLQDLVPGCSKITGKAVMLDEIINYVQSLQRQIEFLSMKLAAVNPRLDYSYDLLGKDMLQSRSP
>PpbHLH055
MPEPCDRAAPGELVAETLKRVLKLFSFLKLGFRGIRPSDVPLYDDTGVQDLNSFTPAYQQVIPGSHGVPVPVSWSATDPTLLLNEQSSGKGLLSWQAESCVQQSLQYSQAGFDTVGHVEMMAALNADPYKSLGNYELTQLVQLYSTYYQDPYPYSNLSFSDSVTFQPDVSLPTSSDCLQVVSSSGSDSLSTTETWRSETSGGCAPSSYENVLTNLNESSSVTLVRDSHDSNFQPQRPHLDMLKHDQAVSLPPVHEMWIQNQIQAGVGRNTLHTVLALTQDMPSYDVLPVKSSSDPPTFKRPRTWGEALQQGSAHCDSLRHSLASKTSPTLDSTQLSSLSRSIPSRQFSFQGKLSPSHLSGAGGSTYSRLPGLPEEGRLCNGKPAATSVEPQSVAARHRRKKISERIRVLEKLIPGGNKMDTATMLDEAIEYVKFLQLQVQILESDTLDNAPLTASNGQNLPLQGSRAKQGLKRKGDTSLGGDSSPALSVRAATSPLILSEVLQQQLFKQKLCLVSIRQCPPRAASTQAAAAPSVLRKN
>PpbHLH056
MVSDPSCGQRNEDRVEHACSTVLVNATRVHGPCLDSCSTRSGTLFRRGAGESSPYLVPIWSPSTVPVVGAVGSYEDDVEVEGGVCYLGSEDETRERRVDVASDGPPSLLLSYDSESLGRDGSVTLPITFQTGSDNREFLKRAHDVGAFESFEDRRRKSAKLDEQLECLQSVLPCSTKMSKERTSVVSDAYRYIGTLQRQLEELKAQVPEEAYSARTHPKDYESREMLDQRNCSRQQCESLERCPMVEVVKRDGLLEVCIVCVNRPGLLVDVMSAVESRSFDVVQVRIACHDDIVVEYLSLESEDSLSSYSAEVEKDITSEEDSVKTMFVHAICKEGFDCVL
>PpbHLH057
MPPGGCQGSGYANPGVPAGQSLPGMGARPRVRARRGQATDPHSIAERLRRERIAERMKALQELVPNSNKTDKASMLDEIIDYVKFLQLQVKVLSMSRLGGAGALVNSDPPAEGGNNFAASAGSSGVSNPAQDGLASALTERQVTRMMEDDMGAAMQYLQSKGLCLMPISLATAISTTNKGPAQANANTGDRQGSAAASNIGKSTAGSSLAGGSKEDGSEAGRVTESTTQDT
>PpbHLH058
MCTVFPTTPIDNECSKGDSDVLEKSCSRKRSREDACSGAGNKACREKMRRDRLNDRFLELSAALEPGRPPKTDKATILSDAVRILTQLRAEAQGLTESNNQLRETIKDLKNEKNELREEKTRLKADKERLEQQVKSISIPTGYMPHPAAMHAAAAAFAAQTQAASTKAAQMAAYPGMAMWQWMPPAAVDTSQDHVLRPPVA
>PpbHLH059
MTDLISILESSGSSREEMCPVAVPSSVASSCERLIWEGWTAQPSPVEESTTSKLLPKLLPELETSSYSALTLQQPDALSSILSVLHPFSHYSSASLELARNPDWSLKSSNPLRESSSEAGIRTSSFEGLYSGQHTTKKIHLGVIPYHLSEDQRQCAVSPPENECRLLSANSSGSLHWWHSIGPESPSSTLAFHNIGIQHSTFEKCEPRGQSHSSWPAASGTSPTVQYFHAHSADNEGVEVVKQDDSQISKALATYQPHGDHSLVLNSDRIASTTSHSEDPCGPKPGRRPAASYDTEMILSPSESFLTTPNMLSTLECVISGASNISDQYMNFVREPQEQRLSSISDLSLIPDSHADPHSIGFISGTFRTDSHGTGIRKNRIFLSDEESDFLPKKRSKYTVRGDFQMDRFDAVWGNTGLRGSSCPGNSVSQMMAIYEFGPALNRNGRPRVQRGSATDPQSVHARARREKIAERLRKLQHLIPNGGKVDIVTMLDEAVHYVQFLKRQVTQSDADGGPDFEICVANAASEIRRVLDVRHADLVPEQIRRLQSGSRREQLILQESWHVATVRQHGKSAVPPKSTMCQ
>PpbHLH060
RSREEISGGAGNKACREKMRRDRLNDRFLELGAILEPGRPPKTDKATILSDAVRILTQLRAEAQGLTESNNQLRETIKDLKNEKNELREEKSRLKADKERLELQVKAMTIPTRYMPHPAAIHAAAAAFSAQAQAVSTKAAQMAGYSGMAMWQWMSPAAVDTSQDHVLRPPVA
>PpbHLH061
MGYDDLLDLYSPCKTRARRGYATHPRSIAERNRRSRISERMKKLQDLVPNMDKQTNTADMLDEAVEYVKHLQTQVKDLSETIVRLKNSIRAQTAS
>PpbHLH062
MTLQPRNSASQLLEMEIVRQKLKELVSLGWTYGVLWKIGPDRRTPVWYQGYFNESMQVDISQKQQFESVYRHCRFTPTRPGCVRIPNPSTFGFCGFGQVQIPVRLKLKRICSLFQVKECGWYAYIAWHRQAPCWWTGHSEPVLTDENKEMFLRTLVCFPGRAKIDGSCFCIEIASTSLPSVEVLRSLRSLGEAGENEWNGDEIDHRFSAVMVDCSVDLQVSDTEMYRNAIQHFIDESIGPYMYGLAPPSIPATSRNLLRELAGTVLEDVVQTSPAMAISGSQSGLLGSLPLTAAGVVSVELAHENSALLTGITTNATTGLDEAFEAMQYGNIVSSEEPYYHWTMPRSIIPYEDQSALIPFQDMPNNPTSLLDFEMLGQLHSTDGAELSGKELQQRVALERAPKQILPSTTTGYPSSNVFGSSWKGKEILEAENLEFAKKSPESRLLPQRNTYALGRLALSSSQSVLAELPRVDLQTSPAVPSISNLDTQILPSGWSSIHQMPLWHSLRSAFRAFGPLRSSTSSRIRKFPKRQPLIHQWVMRRLPNWETQRGRSQSDQNQRGVGSGNSDATLGNYYNPRSPNSEAHRRAERTRREKSKKKLDTLINIVPIITKLLENAVNSFMSEFYLTSKFIFTSLGLAVLNHYFLSSSSLLPVFHCGVSRGKWQLLCAQRRDKISVLSSTIEYIGHLRSRISNLEKEQEAALGATGAKEATTSVAKFRTGKELGSFNTEIAAGPSSSTTTPVVVEGILGGETMNINVETNYHARSLIQLLSILQELDLGIISVASVCENVRFRAAVCVKVACFIHFIKDQVYELICESVGLCCSPSRDSAFSLASKMGNAATQRIRIVEVAELELSSSVVVVVTMKLKL
>PpbHLH063
MSSNSARNLEDLTWKAPTSSQNTTTDVVKDTAEKSNFDKGVLEEEWYTPETSLMELSYSSSYEMQDAPSNFSLLEPSLNFDSVNSHASFRLAPSINLGMSQLQGNGLLDNLACTGQGSSVSLLSNIPPGGQLGHISTMDSYSQGIIFPGSSVGNIASSSINARSVNLPPSFADAYSVSALNQNKPGEGGSGVSRNDFVLHHTSKQAKSCLPGQQTLFQKGAASRRSVAGGTVPSASKSPSRVFTSASNDSSMDTRDKESPHTGNASRAEMLSGSDDPNDIRLDGDDYDPDESGDGSGGPYEVEEGAGNGAENHGNSKIKGKRGLPAKNLMAERRRRKKLNDRLYMLRAMVPKITKMDRASILGDAIEYLKELLQRINDIHSELDAAKQEQSRSMPSSPTPRSAHQGCPPKAKEECPMLPNPETHVVEPPRVEVRKREGQALNIHMFCARRPGLLLSTVRALDALGLDVQQAVISCFNGFALDLFRAEAKDADVEPDEIKAVLLLTARRGMHPLQ
>PpbHLH064
MRLKLAVATHCLGWTYSIFWKLISEQQVLVWGEGFHNSLNPNFALRRSEQLRNFFIAMNATRDTAAQRVSATPPPLAPEEISATEWFYMGSMACSFAAGAGFPGRVLAERSFIWHCGPVGAGGSSRVFTREHLAQTIVCIPAPDGVIEFGTTALKEEVQIQYSNEAETSAQLYSGMRSFRGGPYSSGGSSISAHARNERNRRQKLHDRFMTLRSLVPNITKPDKVSLLGDAVLYVQDLHRRVTELEASKAPTPKTPTEPRVEVTIEKNTAYLKLSSPWQDGLIIHILERLHDFHLEVVDVSARVSHDAVLNAQLKAKVSDNTRYST
>PpbHLH065
MTHIAVERNRRKQMNEHLTALRALMPGYFIQKGDQASIIGGAIEFVRELEHLLHCLQAQKRQRAQSDISNLGNPSICPPAMPSLDQLHRTLPPLSFINSQVLLTSPATSVANPSSSTPIKPHTGHEIMGEAKSDQASVNVKMVRIDQALVKVLAPRRSGQLLRTVMALEGLALTVLHTNITTVHHTVLFSFHVHMGLLCRMSVKEIATVLHGTFSSSPPHSLQ
>PpbHLH066
MVRFNYMYPVQEQLEAMTDQHTPSMDSVSSAGEKTSSCIVQQGGNASETSNLWEEWTQGSNGDDSVSTSNFLPELNSSTSSRLAFHQSDILSTWISGYHPLSQSSLSSEFSHTSDRENHPPAFMQEGLIPSGLILDSDPALTDIYTRSSSSDSLPYPTARIMDKALTDHELESAVPLAYEKGCVPPQVLRNLGPLSPSSPLAFQNGLLNPLRDPWDSCPSALPWSNVTTASQTYGQVTTRTFIPDHSASAIDKLEAVATITAGYGASKPQHTDVFIEPNGTFQSTPAGWAPQFYDGSEATGLLVKPMRAIASLGEAGCGEATSEFCTKTKPGLLKGGDTITSPVGSLLGDCKKAESSMKQVWPGKHRLELVELVDGEDTKSSPTQLKRPKHSTDYANVLLSDHILKGAELRSYFHSGDVGLNASQAMDIIVIGPALNTNGKPRAKRGSATDPQSVYARHRREKINERLKNLQNLVPNGAKVDIVTMLDEAIHYVKFLQTQVELLKSDEFWMFANPHNYNGIDISDPSSMHSPELESNI
>PpbHLH067
DSKPKRCKGENDESVKAKAERSCSENSGDSGSPRALKDSNNRNKILSKQDYIHVRARRGQATDSHSLAERVRREKISERMKYLQDLVPGCNKVTGKAVMLDEIINYVQSLQRQVESLSMKLASVNPGPSTARLDYNFETALNKDMLQ
>PpbHLH068
MARLRQNSVRRNYWGRSSLAEHINLQSIALADVYGMLSHRQREPSDFIQTLFRDWTFFACQAVGVVSSCLPEFPVVANKMRNKEEHFECYIMAASSNSWLHQNLLPQHNTQQQGSPHSLFHHSEFPLHVDSTQPGPLQHMNLGHGGHGIDSHPPLHHGMHSTLHMSVELQQQQQQLQHPHPPVQVGSGTSGRAVGPTENGDTASVRKVHKADREKLRRDRLNEQFGELAGVLDPDRPKNDKATILGDSVQVVKDLRSEVKRLKCEQTSLLDESRDLQQEKTELREEKAALKTETEQLQNQLQQRLQGMLPWISMDPTAALMGAPPYPYPHPHPMPVPQPPSSAVPSSTPPASEPAPAVPTSQPPVVGPSPFLSLAPPGVYMHPYAIYGARPPERGHPYMPYPPYSASVGNHSHVERPYAQYPSPMSTMPGYMVQMQPPPPPYAVPGMTLVPPGQQPRGPPHSTYPPTSGPETASLEPQGVETSLQLQTPGGSSRPPSASEQPPSQRGEDSNKIPEVADLELTPPGTKEAGDQAVSKPDEMNGGDAISSLTLASKSLQSRTDDAPLPSRKKLTVATFIIESHFEANWTLLLASRHWSLGGNAAAFDYLYLDAALTSYTLGRLATERTELGGKQPVLTALILRRGIL
>PpbHLH069
MDERTNEQVNEYADVRMNTWMGRWMDGWKEEGIIGKGGEWLGGDRAGEVVIWPSLGSSLLWSLNRSFLCNCRTMSLCVPEWDRNNDMLDVVIPSNDFHGPVNWKGEDVRSMKIHFSQLALAPVPDQDTLGVGWNDNEHVGMHGQGCKGNKSQWDVNYSSGWNSGQETEDGVTPCKPDTPKTGASPEAVANETATEPHPPHNIDVDSDEMVSWLQYPLDDTLERNYCSDFFGELPDANTQLLKESFAHGSTKISPRISFSGASGLDGGSNRGTTADAAMLLGAGRAAGFFPQAGVEAFSKVRTIHSPQQHSSLPRWPQPHNPNSPNGSSECATSYLTSAKVSTSTSASPSSPMLPPRMLLGSPIPNSSNTPQASRPGSMNFSHFSRPAAMVKANLHSLAGMNCTPPPCGRFKQQQGLPGCRPIIEACTSTESSIAESTTTGQGPLVSHQEVKTQPAVLEREQINNVEESRWPSAPGLSPTKDRDCVVSGGDCKSLTPDQETCRLSGVTNGAVLASSEKGASHCTQHLDIQEPTITSSSGRYATSAEPPKEPVTGTKRKSSEREEPECQSEDMEDESVDTKQKPATTGRVSTTKRSRAAEVHNQSERRRRDRINEKMRALQELIPNSNKTDKASMLDEAIEYLKMLQLQLQMMSIRTGMTLPPMVMPPGLQHMQMPQMGAIPSMGMVQMGLGMGMMDMAAQGRAVMSMQSHAGPSLNGNMASTSSMIDPHDLRYQQPGDMDFNTYTAHQHQSMPMTQALNTDKYNAYMLQQHQFILQQQQQHLHQQPQQHHQQAPNMSGVPPH
>PpbHLH070
MAFVATAGQKQLVPERAIRSSSSLGYSSFGELAPGDSVTQQQREFQVVHRYTMAQQHAERAQSRHFAHSEDTKPSTHDFLSLYDKGSQQAENVSSAGLSSSLTTHDFLQPLERNGARPTSRDAPVLREKHSSGENGQSRHSTPGPGEQAHPTSSPNYAAIKVPYTVPPNSMLRMVGEAEAVRQGRNYPIATLSSREDHSGSETFKGVEIAVGPEAANAQENLAHWPGVRFQFGMPPDLTFTAGNPAAKSVVENGHQLLPTMTKHWAQAAQGMIESPKRPARPPSDEDEDDDEDSSERPKVNRKEPMLRKGDGAQRMDSKNADLRGVTPRSKHSATEQRRRSKINDRFQMLRDLVPHSDQKRDKASFLLEVIEYIQVLQDKVRKYETVEQGRHQERLKSMVWDLCKRGAAGSGDETSQINALVFAKDLNSGVRSVDIKPGTEVPADRVPRSSEEAAPISEAHSTGGLNAQQASSRPACSIHSCVSSLGGEKESATAVTAVGVPLQQAIPSPHAFPIVPSKGQREQDSNRGTPASNSNAPRKEKTSDMDLVSSRENGYAHDTTPDHQFEVRPRISSGQADQNSDHQPKDHQMSATTIVGRMDGVQAGLLSSAPRQPQGGPQHKEDANKHTRHPQTNQNDHMATRDGFAVFPNIPQPFPRIQGGVINVSSVYSQGLLDTLTRALQSSGVDLSRANISVQIDLGKNATVAPGDTSAKVATTPESSAQSHQSQGRTRPAPSVPESEPARKRPKLLSSAYTKHHCLLRSGCGKIEKDRFGFRLCYDQHDAGFWHNECRSFGLSFAKISLSGLEMAIWRTALLRFVISFEPTSAGKEGVHAVVACSLITIFH
>PpbHLH071
MSQLLNAWEVADSAMIEAFMGTGYNCVEGFEVQDDPDGQLHLNESVLLRRLHSLVEESTVDWTYAIFWQLSALREGEMMLGWGDGYFRSAKENEINDARNMKGGSQEEDQQMRRKVLRELQALVNGSEDDVSDYVTDTEWFYLVSMSHSYAAGVGTPGRALASDRPVWLIGANKAPDNNCSRVQLAKVHSSMILQTILCIPSKSGVVELGSTDLAKSWEVVQNVKMVFDEPMMWAAHEIQAVAHSLPLSSDATSMRPSSPSLMSIATISASISNASQIGRCSNPSQDHEAHFVGRKNPPSSRPPMRFYKPRVEELSSDTPETNLVDNKYIVGKSVSFHHLSKIGQRGMPGPPTTANRLPCFAPSEVDCHESEADVSVKENVVESSTNLEPKPRKRGRKPANDREEPLNHVQAERQRREKLNQKFYALRSVVPNVSKMDKASLLEDAITYINELQEKLQKAEAELKVFQRQVLASTGESKKPNPSRRDSTESSDEERFRLQESGQRSAPLVHTSENKPVISVFVLGEEAMIRVYCTRHSNFIVHMMSALEKLRLEVIHSNTSSMKDMLLHVVIVKVR
>PpbHLH072
METGPPNLWDATDPLMVEAFIGGYGIPGYETQVDLGCTAGQDLEQNDSVLQRRLHTLVEESSENWIYGIFWQRSLSPSGESILGWGDGYYKGPNDSDEFDSRQTLTEEHQLQRKKVLRELQALVSCLDDDATEDVSNTEWFYLVSMCHSFALGVGPSRIYYSSRKLDWVTLCFECSTPGQALALGQHIWLEEADKASNKICTRANLAKTILCVPTMNGVVELGSTDLIHRRWDVVEHIKMVFQDSTWGLDDMQIMSHSQVANFDSTLMPYNSSMTLDPTSIAGTTSITSNTDPGLADHESVDFNARLFHTDKLLLHSGGLGFNGFDHLWGQTNDFHCNDPLPDDVENSLGQSMYDILGKLPLQEEQLPFLASSSFPKNPESNSRHSVFQMNNVGKLPQLDHRSASLPAMEKPHSKLQPTYTFPQYSGDFEVGEMYNPPGHIPTMRPKLPNQEERVQFPLMPAVEKASVIEKPMPLLKPIPQSPSPPVSKPAGPSVSANGLKLTDHLGQNFVDPESVTIKVNVMEAPKLPRKRGRKPANDREEPLNHVQAERQRREKLNKRFYALRAVVPNVSKMDKASLLGDAIAHINYLQEKLHDAEMRIKDLQRVCSAKRERGQEALVIGAPKDDTQLKPERNGTRPVFGIFPGGKRFSIAVNVFGEEAMIRVNCVRDAYSVVNMMMALQELRLDIQHSNTSSTSDDILHIVVAKAQESLNRLSAGCTMGLKGYPDEEVLERVEILRKALEAAGALEVDDMDSRSVSILWFQRAVYVCSGSCKSKRCEYFLEAVQDFAGSFASFFKQLANCTWFFCEYRMNSTQSHHIAAQKEKQLESMRDALGLKNVKEGEASDRELQEQKRQERIMAREEKEQENREKQAAIEEEERRQKKELRREEKLRHREQQEEERKQRKLERKVRREQDEQERYQKGKESRELMEPRESKEKRDQEYEERDHKKKESRERRKNEDEEPHERIKDPREKRENREH
>PpbHLH073
GEDESIDTKKPVTGRGSTAKRSRAAEVHNQSERRRRDRINEKMRALQELIPNSNKTDKASMLEEAIEYLKMLQLQLQV
>PpbHLH074
EIRGSTPRSKHSATEQRRRSKINDRFQMLRNLVPHSDQKRDKASFLLEVIEYVQVLQEKVQKYETAEQGRHQERLKSMCKDKAVKPSRHSPEHRSDQTTPEDGSAASPGPVQPPRIQGGVINVSSVYSQGLLDTLTRALQSSGIDLSQANISVQIDL
>PpbHLH075
MAENRNDCSTYSSLVCKNKPSPCDLLRGAEHTTEKHVPVTARAYFRERESEGERQRETEKRWCCFLIFNCLLVVVTSHRFVCCVFPVLLRSFPGHHISAPAYVALDWKLCYAAASTSIFSGDGESDAGSMRFWGSSGSRRVSSCGCSAIAVWSFKTFLEDGLRVWCTRKQCGTDNRCRIVTVEALVGVLLVANDAAYQCFWVAGIFRRPSGWQWSMWHIRLQHCRTMSLYVPERERSGGMLDAVIPLNDFHRSKKSHFSQLALAPVPDQDTLEVAWNDNGKIDIQGQDSQRSKSPWQINCISDWSSGQEAEAGVTPSKPDTPKGGNLLETGGNGSNTAPNPVHNIDVDNDEMVSWLQYPLDDPFCSDFFGEIQEANTQLLRESFTHGSTKTLPRTNFPGASGNDAGINRETPSDSAMLLGVGRVSGLLPQGGVEAFNKVRSLHSLQQHSSLPRWPQPLTPNSSSGSSLLATNNLTFTKASAPTLASPSHHMLPPKTQRVAPVLNSQNTPQPSSPGSMNFSHFSRPAAMVKANLHSLVGINCGPPPSTRVKQQHNSPVVRPIMEACTSTGSSIAESTTAGQGPSGSYQEVKTQPAVLEREQNNGIEESRWPSAPCPSPTKDSDCVVSEGNFRSTPPDQETCRLSGVTNGAVLASSDKGASHGTQHPDVQEPTITSSSGGYGTSIEPLQKVRTSNKRKCSEREETECQSEDGEDESVDTKHKPITTGRGSTTKRSRAAEVHNQSERRRRDRINEKMRALQELIPNSNKTDKASMLDEAIDYLKILQLQLQMMSIRTGMTLPPMVMPPGLQHMQMPQMPQVAAMPSMGMVQMGLGMGMMEQAAQRRTRMPMQSHTGPPLNVCLANTSSMVDVHDLRYQQPGVLGYNTSMSRQHQPMQTTKGLDLDKCNAYMLQQHQLLFQQQQLQQHQLHQHQQHLQHHQRAPNMGGVQTLGEGCRQCKLNVIYLFAILVEWNKSLNVKPRSWSLPFHSGIFSRIRVLLGVAMSHHLGSIFRQLCREL
>PpbHLH076
MAFMSPAPDQATVFGGLVKKSMSIPSSFNTAAMSPTDSMNSLYSLEKQLVGQPRSNAALSGVPGVSGFSRSATNYWGHATSTDMQQILGDSASVSPQEALGSGMVSSDWQQLLDAKSSAYKYPPGVSAAATPARGGIMENARIREMLTGRVGGSPVPHKSWSPLDTVAAGIAVDQSKGGLALHGVDLATSHCLAQFTSDPAFAERAAKFSSFGNGKYPQIALSLPVNDAHCKPRSRSSESGCKSSRTTCNPNSAKKSTATVAAGMEENTAAAPAAASVLAAPAAADRSCDMDVDGVGNNDKSPTRTASVPELEAIEGASLVTMDRTHELAEVAAGLEPNNSSSVTEQQQASAASPARSPTGSDDSDRRKRKSSSADKLDVDSKAADVADSQPKRCKGDNDDLVKAKAERSSSENSGDSGSPRAHKENNSSKDHAKQDYIHVRARRGQATDSHSLAERVRREKISERMKYLQDLVPGCSKVTGKAVMLDEIINYVQSLQRQVENLSMKLASVNPGPSSTRIDHNFETTMNKDMLQSQMSGSLGGSESTTTFGMMQQHQHQPQPQGHMMNGHCGLDFRAMGTSMDGYLRRSNSAPIRVQSGITSLDSFGDDVSQSIGWDGELQSIVNQMGFSFQGRYGSSPLDSLQCQLPVGHMKVEM
>PpbHLH077
GEDESVDTKKPVTGRGSTAKRSRAAEVHNQSERRRRDRINEKMRALQELIPNSNKTDKASMLDEAIEYLKMLQLQLQVCAV
>PpbHLH078
MTPLVPPELRLELQAATRAVKWTYSVFWKPASSNQKTLVWGDGYYNGTIKTRKTIGAKELTPEEFGLQRSQQLRDLYNSLSDSKTGHQQASKPFALKPEDLAEQEWFFLLCMSCNFAEGVGLVGRAAADGRYAWQCKTNEISTKLFTRALLAKTIFCFPLMDGVVEFGTTEHKNSTPSQKSQKAENRQKILKEALFRVTRLYDGASEETSASHVLAERRRREKLNDRFVALRELIPNVSKMDKASILGVAIEYVKELQSQLRALENEDKAATSECTITEESFKPGHVNVRVSMNNDVAIVKLHCPYRQTLLVDVLQSLNDLEFDVCGVRSSISDDILSTVLEAKVLQFCRRFFAIGSCRTIFLFGVCLLIRHVLPFLLHMQLRSASDGSSPTIIEVEKTLHRAAAGLLKERASASSLQ
>PpbHLH079
MRGESSDCSDPIDDDDEKGGTRSTRRHLSKNLVAERKRRKKLNERLYSLRALVPKITKMDRASILGDAIEYVKELQQQVKELHEELVDNKDNDMTGTLGFDEEPVTADQEPKLGCGINLNWVIQVEVNKMDGRLFSLRIFCEKRPGVFVKLMQALDVLGLNVVHANITTFRGLVLNIFNAEVIASPS
>PpbHLH080
MAIGNNNNTCGGEKGMRGWPFSPVSTRAQNHFGGRGQLGQEGVTQNNNNNDDDDAHLEEVQCTWRHRLPVQSGFPVTTRTRACWEDEVQVLQNHRVLIFGKRSEMSRHTKKGVLLRSMAFIAAVGHKQLGPDWAIGSPSSLGHNRYGEVVPEESAAQQQREFYVVQKRHAMTQQQAERSQPHHFARREDTKPSTHDFLSLYDKGAHQLEIGSSSGLPSSLTTHDFLQPLERSGTRSTYRDAPASREKQARVDTVQSRNSTPASAERNLPTVAPTYSNNQVPYAVNPNSMNRMVNEADALRQGRGYSMVTLSSPDDHNGGPESSRGVEVAMDPEVANARDNLAHWPGVSFKFDMPADLTFPTGSQAVKGAVDNGHQSIPAIAKQWTYGIVDVPKRSIRPPSEDYEDEDEDSSERPKGNRKESISCKGDTAQRMDVKNGDMRGSTPRSKHSATEQRRRSKINDRFQMLRDLVPHSDQKRDKASFLLEVIEYIQVLQEKVRKYETTEQGRHQERLKSMVWDICKRGAAGSADEASQLNALIFAKDFNSGVGPVDVKPVTEANGDVRALRASEQAALTSEVHSTAGINGQQRSSRPACSIHSCVSSLDGEKEHATAPTAQPLAVGVPLQQAIPLPYALSIVPSRLQSDQDGGRGTPGSNSPAKEKLCDPDPVSSRENGSARANSPDQLFELRPRISPARQAEQISGQQSKAELQTPAATAVDRIDGAQTGQPSNGSASRQSYGATYYQENVSKPSRHSPARQNGQIAPGDGSAASPCPTQPPPRIQGGVINVSSVYSQSLLDTLTRALQSSGVDLSRANISVQIDLGTNVATAAADTSAKVATTPESSAQSHQSQGRTRPAPVAAEPAPALKRPKLENHE
>PpbHLH081
MDETKRNCNWNATKESLDQIDSLLNEIGLAPTKESQDLEFQAWLQNCQHSLDPSELTPNQSLDFPTARKYLDANATKAVIQESQYFARFAEGHKFSHELDSASSSLAQWIYNSGVKQRLPPSSSDPSSASASHSEVKTTTGSEMGLLRWTGSLSSEDFVEPEAAQGRGKHQMKSVGLASKNLVSERKRRKKLNDGLYSLRSLVPKISKMDKASIIGDSIVYVQELQQQIQTIEKEIAEIEEKVSSANCVAEEDSGGSGGSGSTESKEHAAGRGTSLEQVVEVVKPVIELNNTVMAASSSLVDPQDPSPGHSPTVEIQILNMEVAKLEEQTYQLKTTCQKGLGILVQLTRALESLDVDILTAHHIAFQDNMHDTFIVETRDCSTKKAEHVRKALMDAVAQHGLTVLASKLLD
>PpbHLH082
MRCEIRVTYSIDAVVFVFCSGQICWLAKAHGCETRCSRQLPGGRLKTLELLCLRESDCVYWTGCMNRFHSYCPQLDSGLHSSFGSHATACPLKASDQRESSWGTPHALLRPSKLSPNPTSHQAQDDNGAPHKMTKEHPQDDEPEDLRRDRTWFSIPVKRRAEQKNVQRGNRSMEPPPKECLLASGAILYLLGKVRVLTIAFEGRERIQVILRCITWMSRSSTSELRNAFEFIALGLLMLSQKVCHSTSMNGFELSLLCLRSARIFRQAEAGSRAITSHGDREVSNEHILNSMYKSCTFTPNFGSVGTAYAEGRHIWLNGAAVHLSAGSTEQAQFLRHAGIQTAICIPWSDIVLELGTCENVAEDLKLMERIRIFITERILPALLGTSQSPPNSPPIVYNIGSPFSSYSSMGHLSGDLNYQEFDPNSLNQQMRRLTKAPTSLNTVEMGSGSDTDLLLDPALWTIPTTSKPTCGILQSQPADQMPPQSIPCRGQHRSQSATTSTSGSSLEDRFNTRLSDNSPEQLHMSQCMTSSVRCNSSPNSRSLPRGGGSPHSPESMNELHDTNTDPITAFQSLPQHEGSQKAFSFMQNEEVELSTQEDLQHVYNPSLKSGNASERNLLRSFASILAEDHGEQPDSKSCPRAHVLAPIFNTNFDGSSQKLVRKAVEIMKQIPNLQQGIQASGSAPPNIEQQQPPLASCSSPKASKDADEARDPFGQDAPWSGRKRPCRGSRIPRTDQVHRAHGEAATNHMLAERRRRVKQKENFNALRKLVPIISKADKASILGDAIFYLKDLQKQLEELEAISTQTENQYKILRSSYNNLQRQNEELEAIARNDALCHTIPTRLNSC
>PpbHLH083
MCLQEEVCTIENTGMIDVSESRPGRTSVNRMGDDEAPSLQVFYEKNLAVGIYIEVAQGSGTSMIERTLLLLLLLLLLHSWADSTNELCRRGGGCCGPQFGHCGHVASIFRAVKLLHGVSVHLKGCQRPLAWTSAPAPTFKHCLIAAPASSGGGGALQNHTVPDAACAEEQYELIMARTLAIRGPPTVTAPAPRLWGAWARPTARAGRGPKTWIETARALVVSYTSIYMWKGWAPLASMQSELMAVVTNVAITGESGYGAAPDNPHATITHPKTSYDSDTRYRILSSRVHEHLNGCLADQLMDIQQGMGVEASTPQLHVEDMPQADRMSVDNDAANLHAFANEFDTGWPTSGNESALVEDLHTRRLQLNGFQSFHNQIFNECAKINFHSNSSPVSAQQLIMMCNQQKGVQNSRSGSWFSDRIEHPNTMCRPTSDNVFTNRDHASSSSQFDKMQPLGGKIGDNVTHPNCLPSVAQKQSQAPRLQTELVGCAPISAFYSAEPTCFQSPPQMQSIHNAVSFSLGDEIGQTVPIGANASQENGCATTKQVPNQIDETGNCNARLHSCEDQGSLDLQRVWCQPSQAITSFQRCGSATTSCGHASGLAPDRSKPGSTRTSEDGGKSSPPVHRTPSGGKHRALTNPKKGRKQKLPGKTTTQAFLNKAVSQRESHIWSERQRRRSMNQLYTTIRALLPHQSVKTDKATVVMDIINYIRAMQADLEVLSRRRDQLLAALNLRRQPSQVFSAHGLTCVDHTSDASVLTAVTTLPPPGSVSCLTSFLGNNVAIHICGQHVFVTITSAPQSRPGLLAQIISTLTNYNLDVLSATVNSRDNTTAYALSVETSQSVESLGDDLHTQLQIVINNFSPSDAKEP
>PpbHLH084
MAGGWMYAPASTHCPTLACKGLWLPYVCEFNDRYAEEYVLKVHAFFQCMVMMMETQVPSFWDAGDSAMIEAFMGPAYGIPSSYEVQDDLASTTEKGLELSETVLLRRLHTLVEETSSNWTYGIFWQLSRSPSGELMLGWGDGYFKGPKENEISEKRIDQGGSEEDQQLRRKVLRELQSLVSNTEEDVSDYVTDTEWFYLVSMSHSFAYGVGTPGQALATESPVWLTEANKAPNHICTRAHLAKMAGIQTIVCVPTRTGVVELGSTDLISQNMDVVHHIKMVFDEPFWGANRSQVMAQSLLMDSDATFFPPSPSIMSMGTTSAFASSPSVASRGSTLGKDHESHYRGRNVSVEKIGSSMASTSFDTLDYMWQQSDEMQFNDGVSVGTTEKDQGQSRLYYPVLGPPVLVEKLPFSATSLISRTRAAEVKHSSMLQNVEKLASEDQKPSSLPHIKVHTTHSYPEKTGAGELSQVLSTPDLRQSIEMKLPAQVETRRAPGITGGATKPVAEKAKPVPKPPQQQQTAISGPPASASGRSSFDQSEHDSFQESEAEISFKESSAVEFSLNVGTKPPRKRGRKPANDREEPLSHVQAERQRREKLNQRFYALRAVVPNVSKMDKASLLGDAIAYINELTSKLQSAEAQIKDLKGHVVGSSDKSQESLSIARGSMDNSTIDGLSIRPQGSVNSTSISGNAPSGTKPTIAVHILGQEAMIRINCLKDSVALLQMMMALQELRLEVRHSNTSTTQDMVLHIVIVKIEPTEHYTQEQLCAILERSCQPYSCSTKDEGHGLSEKLGSSRRSQ
>PpbHLH085
MAERRRRMKQKENFTALRRLVPTISKADKASTLIDAITYLKDLQNKIQEMKASKEDINQRCETLENKCRELEDRNQQLVAMLSINHPSSSNQLDT
>PpbHLH086
MNVQFRPRALSRARAPAALDCTACFRVCRVAGWPCPTAASFVAGIGGSGRLRLGVRSRMMEMGTPNYWDAADPLMVEAFIGGYEIPGYETQDDLASTLGQDLEQNDSVLQRRLHRLVEESSEDWTYGIFWQLSLSPSGESMLGWGDGYYKGPKDSDQFEPRKTQTEEHQLQRKKVLRELQALVSCPDDDGTEDVSDTEWFYLVSMCHSFAKGVGTPGQALAFGEYVWLEEADKASYKICTRANLAKVPVINTLFKGLVKHVVDVHFILLMWQTILCVPIMNGVVELGSTDAIHERLDVVEYVKMVFQEPTWGLTNMSPIISQSQVGKFDTTFMPHYPSIPFDSTSVSGVSSMTLNTDPGLADSESMDFGTRHSHMGKMVSHSGAFGFNGYDHVWGQTNEFHYNDPLPDDNVERDLGQPMCNILGSLPLQDEKLPLASSPPPKTLDSDSRYSIFQQNNVKKPPQLDHTQTSLPVTERLHPKPHTSQAFLHHNGSFDVGEMFNPPGHTQTVRSNPPSLDEQLHSPSMPAVEKLPIVEKPTSIYKPESVEKPMPVFKPLPQPPSPPASKPAVPVPANGLLLAGHLDQECVDTELITMKNNVVEAPKVPRKRGRKPANDREEPLNHVQAERQRREKLNKRFYALRAVVPNVSKMDKASLLGDAIAHINHLQEKLQDAEMRIKDLQRVASSKHEQDQEVLAIGTLKDAIQLKPEGNGTSPVFGTFSGGKRFSIAVDIVGEEAMIRISCLREAYSVVNMMMTLQELRLDIQHSNTSTTSDDILHIVIAKMKPTLKFTEEQLIALLERSCQNTGYLRKREGSDRLLQRPDNSPQLQ
>PpbHLH087
MAASSNSWLHQNLLPQHNAQQQGSPHPLYHHSELPHVGSSQSGPLQHMNLAHVGHGMDSHPPLHHGMHSALHMPREMQQQQDPHIPVHVGTGTSGRAVGPSENGDAASVRKVHKADREKLRRDRLNEQFGELAGVLDPDRPKNDKATILGDSVQVVNELRSEVKRLKCEQTALLDESRDLQQEKSELREEKAALKSETENLQNQLQQRLRGMLPWISMDPTAALMGAPPYPYPHPMPVPQPPPSPPPSSTPPASESASGLTTSQPSVVGPSPFLSLAPPGVYMHPYAMYGARSPDGGHPYMPYPPYPGSVGNHSQVERPYAQYPSPIPTMPGYLVQMQPPPPQGPANASAVPMYRPPPPPYAVSGISLVPPGHQPRVPPHSTNPPINGPQAASPEPHGVETSLQLQTPGGSSRSPSTSELPPSQRSGEPSKTHERADLELTPPGTKEASDLAGSKPDDINGGDSISTLTLVSKSLQSRADATPSPSGGSNSEEGHLRGSTLEPSLRSAEQLPKL
>PpbHLH088
MALGNGSSSRSFGEGADHYMQETGEQYFSEVDSSDSENEEVPMAFATPVPRGLGKRTYGVFVDDVLAERRLKNAKLDEQLASLRSILPGSVLGEEKASVLMDAYQYIMKLQKSVDELTTELVPLSTTSANPNGLLFQEAQDAQSTSSNSICLLYQHPMVEVKREEGKIEVHIACTNRPGLLVDIMSALESKRITVLHASIACRQNVLFEALSLEVRQPEILKIGHTSYVLENLSMITAADTANAKSDKNCQKGTLVLHSGPEPLPTEAEDHVLKEIIAHAIRNDASGNNSL
>PpbHLH089
MSKPAGGVQEHLRSIVGPKGWDYAVFWQLHDETRSLDWTGCCCSGAEAAGNDVLVASSSSRFLESSTGCPDVKGFHPDTHICSLLASMPSSVSLDSGIQGRIFLGGQPKWVHMDPSMEGQDMAVQTKVCIPVQSGLVELGVANHVTENAALVQYVRGSCGEPWQSKQGSSSNTALDAASGGHGMMDQQAVKMYYSRHFPTNLENSWPSSHPWEQEDPMLESQLLGGMDQELIQLLGTNVHFPHHADKRLVTLIDFDCYCASTTGPMADSSPRGSGLSKDDGEVKQEIRGDSSDCSDPMEDDEEKGGPRSARRHLSKNLVAERKRRKKLNERLYSLRALVPKITKMDRASILGDAIEYVKELQQQVKELQEELLDSKENDMGTAGLGFEEAAVAAEEANLGGAIDIGRCSGKVDSQAVTIEVIDRKGDHELTQPMQVEVSKMDGRLFSLRIFCEKRPGVFVKLMQALDVLGLSVVHANITTFRGLVLNVFNAEVRDKELVGVEQMRDTLFEMASQSNHRSLALAATDPPASLQPSSMSGDRLETITEGSFP
>PpbHLH090
MMQLAVICKGLSATLCGCPGSPMTPFGTFAGNKDGVSRGMRRRGESEPPRSYFKAGPGEYRCLFKPGMMCKSEEDETGYYARRKCYWVREDNIRRTKRRARADQGDVSEAALVIPVAKKKKTRPSEEVFFKSTSMCPQTTLSAREAGRECLRHGSEVNNLEASFDVVKPSLSDYPFSVHLYTKDCEREFQERARSHANDLERSPSILPKTPTSPEILDHEINVSSQLLSSRPSRPKDNMHRYNSQNNMTYDDSRYFNGTQESTFEVESEAPEAAGRNMMLNFGGTMDRLDPSASFPGLGELPSNGMEPAVEQNLTGTFTGDLNSTAYEVGDDHNHLLQEMLQQHSQTQQAQLSDANSQMYKSQTLKANLCQVPATASHGAWEDSLNVLQEMVHLQQQQQVQQIYNQAQTEAHEFNQSYSADRFRNAPYGSGAKFPGESDLLNLFQFPRSTSTSLIPSFGYTTGIRGKGPWYSTSTISGPVNTDNRSIGVDPLLAHHSQNSSQGFFHNLSRGNTPEASRHGGPATLVDLDQEREVLSGKNIVYGSKRELGAASAKGEPRGVNHFATERQRREYLNEKYQTLRSLVPNPTKADRASIVADAIEYVKELKRTVQELQLLVQEKRRAAGDSSGAKRRRSLDATDTYPGACTPENASNGHLVMQKGNDTFSADGSQLRSSWLQRTSQNGTHVDVRIVHDEVTIKVNQRRGKTCLVFDVISVLQELQLDLLQASGATIGEHDVFLFNTKASQMMILNVNTMKCYDLGTYSISQHRTLTSYYLSPKLICRVRKLRRDAHYFSRQTLRNFSLSLAVSGPRALALALAFALALAPYQNGHETSSRRHLPQFPGSPPKATHHCGKRQNAESPAQEQNQCQRSINIRLQSTANSRLSVTLNCDLAASLGICVALEGGSNTGDSSNGAGVFIPCERASEQFTGPKVAVDLSYVRLYRNNYHFMEKLKVFSEALEAARTAGENHLTNHPERMRSMSEACTIHHSLKINDMLPRCRNRQSFTPGAASPAIQEFLNRGYPRRYISHYSEYPHLPIQTYFSATPCFILSLPSLGMIFDMIPTTCGDAISICVTEMKASCNQAGLQILAWTVFCQSAEQCAGGGIRMKSQIAAETVTEVGRTIKGGDSAFIDGPQTHPRQNKSNVEQLDS
>PpbHLH091
MRDVHAPSFCPIIFLARRCLVAGWVVSHLEEAEDKGEDLVDWLRHLVLEDGQRTDRGFRFRRGNEVKSGSSDIAGFSFCESDSRFEEDRYRGWRKGPVSSRWGLGLAPLSTQRMALNMGMPMEYNDALDHCNYVDQEYWSDLTDTESNDDYTFTPRAFEHIVPRSSKRTYGVFFASEAVLEQKKRSRINEQFELLRAAIPSSCTDVKASILTGAYEYIKKLERQVQDLQHELDAESCCEDDASYSDDDLSTCEVDLRQWFTEEKRPVGCNAASEAELTSCHGCPQPTNLHAAKYLSSHFEALRDQVEVVQTQGRLKIHVECEKRSGLLVDIMEVLESSGLNVEQASITCQEHLVFDGVGSEVLRIAHLAVILELLIITCLVSRQRDHISNVEEDDGAECRRVSYVNAEHVESRLRCLIVKQKD
>PpbHLH092
MQNCPAVQLLETVGSLHMGGGGGYHRAKVLSHHNIRVQSNLCIMEYNLNGTVKPLLYNSPWSTSTQNLGFCRKLQSHLGSLVITWLWNVWMAPPTGRSWVLRWHYSCDSGHQNEPVSVSNSGSGPTLVVLCLDNEYIVLFSSVTLASSGCGFLLDHAPDGVQRGDRTKPAGLYLSVGPGDYRSGSRKRTTQIFTCEGRLQEWPETKDEHSTEPGGVVSQVSEVGNITLCIDEDLHAVERHLIQNEEKDKRCWVQEDEIRRTKGRARADQGDVSWASFGDSGRKEEGDATKISTFLALVFLTTECSPTCCPLTSPRSNLAVDRRLKPWLQACVLFHLFIELNRFSFRARQCVRRPHSPLGRPVENACDMDRESTSWSNLPECERELQVRIRSHASDLERNPTSLPETPTSPAILLQENNVSGQLLSSKRVRLIQNMHRYNSPNNMTYDDSRYFNGNQESTFDVENEAPETAGRNMMLNFGGAMDRLDPSASFPGLGELPSNGMEPAVEQNLTGTFTGDLNSTAYEVGDDHSHLLQEMLQQHPQSQQAQSTDAHSQAPATASHGSWEDSLHVLQEMVHLQQQQQQQVHQIYNQTQTEHAFNQGYNADRFRSAAFGGSAKFPGESDLLNLFQFPRSTTTSAIPSFGYTAGIRGKGPLYSTSTISGPVNTGSIYENRGIGYDPLLAHHLQNSSESFFHNLSRGNTPETSRHGGPNILVDLDQEREDLSGKNVASAYGSKRDHGAASGKGEPRGVNHFATERQRREYLNEKYQTLRSLVPNPTKADRASIVADAIEYVKELKRTVQELQLLVQEKRRAAGDSSGGKRRRSMDDADNYAGSCTTENASNGHLVMQKGNDTFSTDGSQLRSSWLQRTSQNGTHVDVRIVHDEVTIKVNQRRGKNCLVFDVIAVLQELQLDLLQASGATIGEHDVFLFNTKILEGSSTFAGYIAVKLLDALDRHLDITIDDSNR
>PpbHLH093
MSLKKHARPRETATCGSHPAECELSSLSSTEGAAGRSYHNREQENVAAVHHCKDSNVSGTLTTAQSRDRRRFRYDPPRPGWPATSDVSPTSQGVGFGGVWAMSEASSGPSTVRHPWAGGVRLRVNGVLPGHSGKKVKKKEQPPKQGFIHVRARRGQATDGHSLAERARREKISNRMKFLQALVPGCSEVTGKAVMLEEIINYVKSLQRQIEFLSMKLAAVDPRVDTNVEGLLKMEAEHWTGKNARCSAVQSLHTMQYQVEEEIALLTSDPSELYKLKSSNITSAKERDRDSAPVRFYPPSSIRLRQQLIGCNGCHIANHAIGDGGMNSVLTTVLPKLGRRQNVTISLYLQK
>PpbHLH094
MAVKVKGGGGGGVAVMGAEAYKGEEDEDASECAAHGCKLGSWLGRKRPRTTKGEGFEDVRWCPIWDFVVAVEELKFERKTGQRDWKCRTWNNLKFALEGHDRRSYRLERARESVFWHALLYEHWVIELESSMIFACLLPVCTSFFGPLFLPPQRAGTSEPHHPSSTIRIQNYFSSRACFKLCEMAGPAGALWSTCDPQPIQQAEIFSGPDNQAGLMSFHVDTPFHWGSEPWALHSRSDDIALMSPSLVHDISPYDSVLHLSGVSGDVQDLVCGNPKFRQSGQWGQSEFSYSVQDNMQDLLTNQFIPYNTSSLGLNHLSPNFTDLDCAPVYNDTKAFGTVTHNRAVPSTNTQSAQHGSSSMVSSNRPITSTASPTTQYGGPRTPSQTTQYGGSSMVTNSMEMFASAAPQGIMTTSGLSGGCNSDLMHLPKRQHAHSLPPTTGRDLTASEVVSGNSISNISGVGSFNSSQKSSASVMMSPLAASSHMHKAAAVSEELKMASFNPGPFVPTQKKQQHEQQDTMTSNRIWADKNNLGKISSSPIPIMGFEQSQQQSMSNSSPVTSLGFEQRQKMSMGSSPSITIIGFEQRQKQPMSSSSPISNMVFEPRQKQPMSSSSPISNIVFEQRQLPTVGSSPPISISGFEPKKQPSLSNSPPLSNLGFEQRLQPMSNASPISNLPFEQQRQQATMSNTRSAEPDSVESTTKWPLRMDGAIGGCAGLPSSQKAPVIMQPETGTMKCPIPRTMPSNAKACPAVQNANSVNKRPLTVDDKDQTGSMNKKSMQKFLGPQGCSRLESISALAHQKVSQSTTSGRALGPALNTNLKPRARQGSANDPQSIAARVRRERISERLKVLQALIPNGDKVDMVTMLEKAISYVQCLEFQIKMLKNDSLWPKALGPLPNTLQELLELAGPEFAGIDGKNTEESSEKPKKSALEVIELDGNQPSAD
>PpbHLH095
MGHKEWTNNDGGFDKSIDLINIGVDLTFMFIYCTTTMERHELKILVAKSERQLPMPNGALQAVTALVKRHAEQVLSLFHLHAFSDEEPGVGWSRTDHRRSCGNVWDSRLTQHKSRSGFLQQQTCHLSRLQSCTASCHCRALVSTPSHLTDWNYRGPLGTSIPAHTEAAAEFVATAEVVLCCALVTEPSGSAADKKLGMSISLNPLTSSAHSLPALGKAPTRPSSHRMRHFVITIFNRSACEVLEECVRNFVLNKTSQNETAMIRGTYPQWVADTCRSVGMAHAEGRNFWMNGSSVHLTAGSMEQAQFLQHAGIETAMCIPWSDSVLELGTTERVAEDPSLMERIRGFMTEIIPPALPDTSQAQQNRFGGTSITEYSPFSCLSAAGDLPDNLNYQAFDSNSLNQQLRSVSPSARLATSEMVLVKSDDSQVNYLKSHHCLDTGLLPDPAMLRFPRASRSASDILQMQHQVLPPASSNQFRGRCRSHSSTTSPSASNLEGRFNTRLSNSPENINTTFSRSRNSRSTTSSSSRRGTPSQGPEFKLENTNTYTGLVPQLPRDDDEIQKVLTFMQDGGESLGTHREDWQDLYKSSLETENVMRETYLPSSSGVRVEDGETELGSVSWQRTRAVGPILDPRNDRRSPVLERKAARHCKEIPSLQQGTQNSGAAGQQQPVLTFSGAETSTNTCRGQDAFYLGPLTDQRRVRRVSRIASLGPVNGAHEDAAVNHMMAERRRRVKQKENFTALRKLVPIISKADKASTLGDAIIYLKELQMKIEELKASTTKTENRYKILELSYYNLKKRNEELESITGDVSRIEYSAILKSSSLQCHGLVGLLCRHPHELILDLNWRVECEELWSSFGYLIQFFKVNPQVNVSYKILSFRDELEYSATALSIVHCLVLMCLSLPFVQDKRICSWTVSIAY
>PpbHLH096
MDEATGALWGACDTQPIQHVGVFNSPDIPASLLPYHAETPFPWGSEPWDLPSRSDDITLMSSSLVNDVPAYDSVMNLPRVSEDVHDLVGGNSKFRQNGQWGQPEFTYSAQDPMQDLMNNQFIQYNSPVLASNHLPQNFATLDCPQGFNNKSFGTINPTIHNGAVPTTNVQNSQYRSPLMVPNCNPVTSTDVSITQCGVPSVPSQTAQYGGSSMVSNSMEMFGQAATRGIMITSGLVGGCNPNLGLMHLAKQQHAHSLPPSTNRDVSTSEVGSRSSVPNVAGGSFNSSQKGSASVMMSSLAASSHMHKMDAVSEEPKLVSFNPGPYVPAQKQQQSEQQDTLSNRIWADKTNQGKISSSPIPIMGFEPRQQQAMSKSSPVSNLGFEHGRQAAMSNSSSMNNMGFEQQMQQPAMSNSSVTNLGFEQQRQQQAMSSSSPVTSLGFDPRLKQPMGSSPSVTIIGFDQRRKQPVSSSPSKPIMEFDPSQKQPLSSPSPLSNMVFEQRQLPTMGSSPPISISGFESRQQPSVSNSPPLSNLGFEQRQQSTVSNSPPLSNLGFEQRQHQPMSNASSISNMSYEQQRNQPALCNASPISTLPFEQQRQQSVMSNPRSAKPDSGESVTKWPLRMDGGLGGCVGLPGNQKAPVMMQPETGTIKCPIPRNMPGSAKIGPAVQNSNPVLKRPLTVLHTVFHAMNLIRHVVDDKKDQGGSMNKKPMQKALGPQGCSRLESISALAHQKVSQSASGRALGPALNTNLKPRARQGSANDPQSIAARVRRERISERLKVLQALIPNGDKVDMVTMLEKAITYVQCLELQIKMLKNDSIWPKALGPLPNTLQELLELAGPEFSGTESKNVEEPPAKPKKSAPDVIEFDGNQPSADKE
>PpbHLH098
MLTNPAAQTREESRERSAAGTVGWLGREESCGRAAAGKPAAVSRRRHSGRMATALDDLEPEAQYRGLGGHAASCPKYWAWSDGCGKSGVTRTWMLRCEVMVASNLGLQNMDANVSGELLELWTVLSRGIFGWLKGGPVEEMVARVEECFLGREQAFGTSKQPWKWSVASNLVAQGVKDGEATNINMLYAASHNDMLHDASRTGDLSSWTNYRSDMQGSSKGLFGVHHSSLQHHQSLNSDTVPEPVQNDSILMNSNYLSSYFMAQRQAASAITLAPGRAGVNTLAPGLARNPTSESIKNIGSCSTPSFCVGSPSPSTVFPSHPSDLGSRDSSDMLLLNLEQQAVDTYSESRVQPQLSDPSQSKNSLSYSSGEERDAIVNYVDSFWSAQGANGDAILPELRFDAMLDDTADTGACGLSFPVVEMGPLLPAREIGHHSNPRSVQRGSAMAASLSAMTHAASAPDFCQSYLVGGVGTAENAIVGNRTTHGNKPSQLAIPAKQSSVAAVNTSSDHPARLCWSDESWFGSQYPVGSGSLESSKQPDIKSPTSFAGSSPSSPTTPLDIHLFASSTLQGPSSARSTSSVLKAEEIQKRLTEFNVDGSNTNKRSFSTMQSTSHGGNPLGRSSIPGAKDILSRVHGGVNTDKFDAAALSALLYSNNRGNEDFRSNVVSPPAPKQRRRHGTATDPQSIAARTRREKFTDRIRILQGLVPNGERLDTVHMLSQTFEYVRFLQHKVWDLYNNKDSMSEVKCEKWKEFIDASTGQVERLDMCISLSRLSLALKDLNRAISCMPVTNAMLTVNRTDGALYRLLATWYEKRQNSKILSVLYFCMRVVRWRG
>PpbHLH099
MLGKPFAVIGCLEAASARGSGVRCLRDCRAAACSAVRRRSRRMVPAPRTPPRIRSAALLMHGSDPLPEGPGPWCACGASEAQGGVSVVQCGARPSAPWYFGHIASEGRREQADAEELPTQVGAEEKLTVSEMLEVMDKHYHSSSMPQGPASLAEPSPPVTMDFSCDNAYHSFTPSGCNVFSSAWSQTLPELDIDNNMHTLFEGLPEIVEPDLVGRDEGGCKCSNVTLSPFFPSTPPAHAGRLSSMPYMIGAVTPAIPALDARSSVSHLAGDAAKAPLLLRPKPQELTQPVNEAADLKGGRSCKGKAAPVRSKLSETKKPYNQSSVKKAMEAIPATIQAISQVQVQGIPLTSAASSNFQRILPATSAVTDMTTVKANQCTPLRYGVGLGPQVLLHPAKRSRKDAAQAANTRTQKTRYFDKVEHIVRERWRRDDMAGKFLALESLLPPGLKRDRSTIVEDSVNLVKSLQHRKQEVLKRRSELRSAVASGGLPPTPGVKLNKFIKTIGSPAVIPANSLQALESGSLSSSSMALSSGHLTVGTKSPLQVQPNDYGAVFQIPKPLINCVKRFYVQSELALGDIVIEMICHQIPNFHSLLMKSMESLCLEVVRCSVTRTVNQLICNLAVKPFPSSTAGRLSSTNIMEALNLVFRTPYPEP
>Prupe.1G006600.1
MEKEENNYSAFMPPGNFNNLDYTLDHHHDEDQQMMKSRIDETPSENNNGMVNYLMNNHHQLQQQQQQMSTQLAPAGFCGSTSTSFDKLSFADVMQFADFGPKLGLNQTKISEEEPSGVDPVYFLKFPVLNDKFDNDVMVPQAEERFTGLGEEGKTKSMEEDQDEEARVSGSNSVQQLQFLGEDLENNPRGGVEPEPAAKNKRKRPRTTKTTQEVESQRMTHIAVERNRRKQMNEHLRVLRSLMPGSYVQRGDQASIIGGAIEFVRELEQLLQCLESQKRRRLLGEAPRHEVGESAGAMAMAVMPAVQAAQGGSGGPLIFPAANLPVNPNDPIKFVDFETGLREETAENKSCFADVEVKVLGFDAMIKILSQRRPGQLIKAIAALEDLQLNILHTNITTIEQTVLYSFNVKVESESRFTAEDIATSVQQIFSFIHANTASM
>Prupe.1G030500.1
MNMDQYILEALEGEFLLHESLPVLNQRAFVPYTSRPITEKGLDKPPNSMNMNKRMVQFLRKSWAPATARIVTGDDCKERGFRHMLNERMRREKQKQSYMALHSMLPTGAKSDKNWIVQMTAMNIQQLQRYKEELRKRNMEVEAILVANEKERVNWSKIRLRVANPTSGVDSMLEVLRCLQYLGLKARNVRSNFSAQEFSAELEIETKIGAAEIEEALQETLYEAERKLRFSFPGR
>Prupe.1G074400.1
MDNIGDEYKHYWETNMFLQSEELDSWGLDEAFSGYYDSSSPDGGASSMASKNIVSERNRRKKLNERLFALRAVVPKISKMDKASIIKDAIDYIQELHEQERRIQTEIGELESGRSKKNLGSEFDQELPVLLRSKKKKIEQLYDSGGSRTSTIEVLELRVTYMGEKTVVASLTCSKRTDTMVKLCEVFESLKLKIITANITAFSGRVLKTVFIEADEEEKDHLKIKIETAIAALNDPQSPMSI
>Prupe.1G151800.1
MSHIAVERNRRKQMNEHLKVLRSLTPCFYIKRGDQASIIGGVIEFIKELHQVLQSLESNKRRKSLSPSPNPSPKPVVLPQQYPSTPQLDQNTNFNFNLGVDNHHHVINKELAIGACCNSPVADVEAKISGSNVVLKIISRRTSGQIAKIIGVLERLSFEVLHLNISSMEDTVLYSFVIKIGLECQLSVEELVLEVQQSLRSESTT
>Prupe.1G173300.1
MGKDRTATPSWNPSSFGMEMQSNELNCGSQQLPNSLFNANWDNSMDQSDPFESALSSIVSSPAASNAAIAAGKGGGDGEMIRELIGRLGSICNSGEISSHSYMCGNNSTNTSCYSTPLNSSPKLNLSMIDPQMRGNLPIPGNHLPSHPSLAPFQADPGFVERAARFSCFGGGNFGGLNGQVNLNEAELAYRSMPKIDSGKLSRASSNQSLKVAAGSQLGVQESNKSSPQGGNSAPDKKFGRFSRSSTPENAELGDSREGSSVSEQIPGGDMSVKAENVTNSRKRKPVARGKAKETSSSPSVKDGKVVAEKEEPNSKRSKTDEASGNEKAAAKAKIEPSGGSKATGDGAQKQTKDNSEPPEAPKDYIHVRARRGQATDSHSLAERVRREKISERMKFLQDLVPGCNKVTGKAVMLDEIINYVQSLQRQVEFLSMKLSTVNPRMDLNMEALLSKEILQSRGSLQNALYQLDSAIPSFPFGYQPQQLPPLHSSSISSGTETQFPESPLNAAMRQSQGMQLPTFDRFGGAAPQAPQFFEDDLQSVVQMGFGQIQQESLHGSMASAQMKVEL
>Prupe.1G181300.1
MYPSTSSSSSQNPMGPGPSATGLTRYGSAPGSLLTSAVDSVIGAVADREFSALRSQPHLGHYFSGDGHGDDSSLTSSESTFKVNSSNGGTDATKPLIRSYGLNEMANAIGSPTSSSSCSSPSALVRQRSSPAGFLSHLTAPDNNGGFSVTRGAGIYSSQGGTNGGHGHGVTRLKSQLSFTGQDSLSQISEVSENAMEGVSSNNGHHRAMHSYPTTSFGMESWDNTNSIVFSAPPSKRAKNMDGDLFNCLNALESQFSLPQTSLEMATVEKLLHIPEDSVPCKIRAKRGCATHPRSIAERERRTRISGKLKKLQDLVPNMDKVITDGSYKYGLVKQTSYADMLDLAVQHIKGLQNQVEDLHKDLDNCTCGCKPNT
>Prupe.1G213700.1
MLALSPPLFSTIAWPSEDLLSRDQNYFYRDSSIDQSAESFLHILPSHQPHVDLDRSTTIGGDYSGVSTMTKKLNHNASERDRRKKMNSLYSSLRSLLPVDQGVEKADRLECENLSEKLMSIYA
>Prupe.1G217700.1
MVSEEEGERKGKKQRKQNGSEAKKQSKVAAAFAERVQRNGVRVKARRGEATDSHSLAERARREKINVRMKLLQSLVPGCDQINGKAHALDEIIKYVQLLQNQVECLAAELAFVDAMLYDDCELNPSTNPCASDQRLCCLEPPSSVPFRSLADAAPTPCTFASLLLTEDQKASLIPQVQDGGSFEDVGKHPARLDHSCTF
>Prupe.1G252600.1
MRNLEGVAESLRPLVESKQWDYCVVWKLGDDPSRFIEMMGCCCGGGYEYDCVNVKEEEGEPHSAKLCRDGFLKHPIRTKACEALAQLPSSMPLYSGIHTEVIISAQPRWLCGHVNASSSNPSQSHDFVGTRVLIPVLSDLIELFSTKNIPENQKMLELFMAPCNNSLKQEPMATHDYVNVNLNASASLNEFHVDPLPEECPEKLLPSLNLANFIPRPQVFPSSASQTTSCPILEGSSSGSNPSSEHPLLSSRSRKSKRGDNLLQQQAGLASGSGSVVEKHKAKVTRKTGSGQYQSKNLFAERNRRSRIKDGHFALRALVPKISKMDIPAIIGDAVEYIEELKKKVKELEDELREIEEEEDLTKNKADVKILASDMRKEGSICLISTEHKQGSSSFVQKSPTVVQVEVNQIGKRDCLIKLFYEQSRGGFASLMENMDSLGLQVVDANVTTFDGNVLNILKVQANRDIQAKKLRDKLIQLTRETNQTVHKGIN
>Prupe.1G263800.1
MDPPTLVNECSFSNANATSFNLSEIWQFPMNGGGASGGDSGGGGALGLRRPNFAQSFAQFGDVSGAIRDVLAGSDPNPMSLDVRGSHGGGAARKRLDAEDESPKSSGHIGGSDCDGKRLKTAARSRDETCESKAEAETSSGKPVEQSTQPPDPPKQDYIHVRARRGQATDSHSLAERARREKISERMKILQDLVPGCNKVIGKALVLDEIINYIQSLQRQVEFLSMKLEAVNTRMNPGIEVFPSKDFGQQTFDTSAMAFGTQPPREYSRGSSPEWLHMQVGGGFERT
>Prupe.1G297200.1
MDMGDQDKFELENRNEDPMNYSPGMAPDWRFGGSNLTNTSVGLVSTGNSMAVSKGDLVGSSSRPSASMVDSFNPTLWDHPTNSQDLGGFCDINGQTSASTSDTIGIRKGIPVSLRSGIDRPLEMCWNPPNSMLKGGIFLPNGPGMLPQSLSQFPADSAFIERAARFSCFNGGSFSDMLNPFGVPESMSLYSRGGGMMHWTQEVVAGNGSNAVSCAQSQRNEINGGDASRDVTLPIELGTTEGSPLKNEKKSESLVKSHDEAKHTVGGSGNESDEADFSGGAGQEEPSMLEGTGVEPSSKGSKKRKRSGQANELDQAHAQQPGESAQDASEFQQKGEQHPASTTNKTTGKQSKQGSQASDPPKEEYIHVRARRGQATNSHSLAERVRREKISERMKFLQDLVPGCSKVVVTGKAVMLDEIINYVQSLQRQVEFLSMKLATVNPRLDFNIEGLLTKDILQSRVGPSSTLGFSPDMPIAYPQLHPSQSGLIQADLPGMGSPSDILRRAMSSQMTPMTGGFKEPSQLPNVWEDELHNVVQMSYGASTPTGSQDVDGSGTPGQMKVEL
>Prupe.1G304900.1
MMCGKKEDQGECSQSVQNLQAFQEHLFLQQQHQMQQQQQHQMQQQHHQQQGMIFPHDHQAPPPILQPWTLPPIHSFNPSAHDQFLPTPPPPIPSSSSYASFFNRRAPLQFTYDGSASEHHHHLRILSETLGPMVQPGSAPFGLQAELGKLTAQEIMDAKALAASKSHSEAERRRRERINNHLAKLRSLLPSTTKTDKASLLAEVIQHVKELKRQTSLIAETSPVPTEMDELIVDDASDEDGKFVIKASLCCEDRSDLLPDLIKTLKALRLRTLKAEITTLGGRVKNVLFITGEEDSSSSGGEQEQQHQVPHEHQQQQYCISSIEEALKAVMEKTGGEHEQSSSGSVKRQRTNNINILN
>Prupe.1G313200.1
MELIDSLCELENLSANHHEIMALSNGMSFSDHQRQTNHLPLNFIHDNIIQSFSHSDDPNHDVLVAHSTSLTGDFAQESEKGKPLGGRKRKRNKIDKDGEKLKEVIHVRAKRGQATDSHSLAERVRREKINERLRCLQNLVPGCYKTMGMAVMLDVVISYVQSLQNQIEFLSMKLSAASVYYDFNAPGVDALDTMQQLGTNNAYGEVQEEMVRSGGYGGGLSNYNNNNSTWPI
>Prupe.1G418500.1
MGGHDSEDGGFQHRNEGSLNCPSSGMSTNPLPEKVSQITMSSVSMFKPSNGADPFFGSGWDPIVSLSQSDNFGGSSVVSHREFSNPPYPVALENPGMSSTSHLVQYPSDSSYVEMVPKLPCFGSGSFSEMVGSFGLSECAQIANPGCAANYNPHREGAPERTSTIGAQSHDDRQISEEGALGSSPSGKRRKRVPESNSAFSPNKNAEGEINKDLSGESSDYLKEQDEKKAKVEDNTAANLRGKQMGKQAKESSQSGDAKDSYIHVRARRGQATNSHSLAERVRREKISERMRLLQELVPGCNKITGKAVMLDEIINYVQSLQQQVEFLSMKLATVNPELNIDIERILSKDILNSRSGSGAIFGFSPGISSSHPYPHGMFPGNLPSMPSSAPQFPSLPQTVLDSELQGLFHMGFDSSSAIDNLGQNAGRLKSEL
>Prupe.1G424100.1
MNFEIPASFCPNIPEAEMGLSRVNESFFQHPSDALNSNVHYLSQESCYGNNNHGSAGIFTAILNQENYYFGNSCHVPVANDISASMDVYMNHHDHDGKSFGSFIPTFSDIVMEGSVSNKEDSGSDRLGFSDDSQPAAIAIPGEELHLKRVHDVAEDKSNNDKSDSNPKKKPRLSKDLHIIMQVQKTKKNNARSKKGEQANSDVKVKDEEESNTGADRQSTSSCSSEDDNGSQETNGGETSDPKTSSALNLNGKTRANRGSATDPQSLYARKRRERINERLRILQNLVPNGTKVDISTMLEEAVHYVKFLQLQIKLLSSDDMWMYAPIAYNGMDIGLSLQKMSPLL
>Prupe.1G432800.1
MSDLYGTAPDSEEISNILSQLLHGHGSSASSSSSCMPFKPTYTHLPHSSVAPNHATTSEVLILETRHEDYHRFARSEDRRVADGNSAAAVVESSSGFDFTDSGGYFQAEVKEGMESDANTSLKGRRISSENDLGDFSYDSEKGHDRSEVPLNPAPPRSLSKRSRAAEVHNMSEKRRRSRINEKMKALQNLIPNSNKTDKASMLDEAIEYLKQLQLQVQMLTMKNGLSLHPMCLPGVMQPMQLPHMGLGLEEGSNKFPKSSRGISPFYESEENPMQSAFNISPGCTISNQPMVLPSVANVPTSEATFGFEPSIQALYRPFSVPSSSKELFRDGEPQAKLDTSETGKNSSSHVDILSTKRPDV
>Prupe.1G432900.1
MSCLQQNSVLGSPNSNLGTCGGGELLKLEKMGMNVNSYLNSSSALMEKGVIKESTGKAASGGGNESEHGMHTWTERERRKKMRDMFSSLHALLPQLPAKADKSTIVDESVRYIKSLEKTLQTKQKQKLDKLQSTSALIASNTELAGETREAFLADLLHPSKNLMVTNAFPASLSPACFETWFSPTVVVNICGPDAQFSVCSPRKPGLLTTILYILEKHELDVVSAHVSSDQYRCMYMIHAHAGGACDHFPEALSVEDTFKLAAGEINLWLLSC
>Prupe.1G434000.1
MDIVQLKSEEQMEMMMTMQMDKISELCGAYNDVSDLPPSDHTFSTITTTTTSPNSITSNTSISMPHYTDQQNPQNIPSPNSQSFLNLPTIPTIPSTISFSNTTNLTDQTSNSSNGFLPSSQKRTSMAAMREMIFRIAAMQPIHIDPESVKPPKRRNVKISKDPQSVAARHRRERISERIRILQRLVPGGTKMDTASMLDEAIHYVKFLKSQIQTLERAAANRPTGIGFPVAMSSGSYGLHSVAKAYQASCHENVQHFGDA
>Prupe.1G524500.1
MALEAVVYPKEYPFGFGCKDFYSFNGGGASWGCDFISQEGQNNHIEQHVLNENWDYCSSSPSLLQNVKEWDPNSSPEACTADQSVPPGHLSAMETPPPPPPPPPPTTTNRRKRRRTRSSKNKEEIENQRMTHIVVERNRRKQMNEYLAVLRSLMPQSYAQRGDQASIIGGAINFVKELEQLLQSMDSNKRSKQQPLAEFFTFPQFSTRATQSNNNSAGVQANEPNMAQSNSNQWAAADIEVTMVDSHANLKILSKKRPRQLLKMVAGFQSLRLSVLHLNVTTVDEMVLYSVSVKIEEGCLLNTVDEIAAAVNQMLRRIEEGGFS
>Prupe.1G530800.1
MLPFLSWSDQNHYAHDPSLVNLMDGADSILSPAASMTETSRSAEASKSHKEAERRRRQRINTHLSTLRTLLPNTTRTDKASLLAEVVQHVRELRRQAGDLARQDGGSCCGGSTGSEPWPFPGESDEATVSYCDGEARLLKATLCCEDRPGLNRDLIQAIRSVQARAIRAEMMTVGGRTKNVVVMQWAGGGGEEEVRALKRALKAVVENRASGCGPGRLVLGKKRARVYGSVYEDENEY
>Prupe.1G540400.1
MELSEHSFLEELLALRRDSTWETIPTEMNEFLSSSGSWGNFGYLDQNPPTFFPNSSCTQEFSPPFEPNLSNCYNNNNSTFNEVYYPLGFGAGEDGLSAQQQLTDSSYNTLDTPPFPVQEDNPWSMLEEEELGLLGDEIHNLETQAEAACKMEPIQSPDQVPVFNMGMCEERNNRGNIKKLQGQPSKNLMAERRRRKRLNDRLSMLRSIVPKISKMDRTSILGDTIDYMKELLERINNLQQEIETDADQLNVMSLFKDVKPNEMLVRNSPKFDVQRRNVDTRIDICCAGKPGLLLSTVSTLEALGLEIQQCVISCFNDFAMQASCSEDFDQRTTVTSEDIKQALFRNAGYGGRCL
>Prupe.1G554600.1
MQRAAGGSSSGGGEVSRGGGLGRFCSAPATWLEALLEEEEEDPLKPTQCLTELLAENTGATSVGFGSATVDPVSYEAAAAAGFLSRQNSSPAEFLGSSNDGSEGYFSGFGIPAHLDFVSLSPNSSSPSANKRVREVKLEEGGLEDAVPCRVRAKRGCATHPRSIAERVRRTRISDRIRKLQDLVPNMDKQTNTADMLDEAVEYVKFLQKQIQELSEHQRRCKCIAKE
>Prupe.2G009100.1
MSSLLYKYNPNFKCSEAELRKNHTEFMDSNIFQQQQLHQQLQQPQQQSSGLMRYRSAPSSFLMDLVDSNGGVGCEDSRYLRPSSPEVETVLARFISSCNEPDHHDNGANSLQHQFEERAVKQEAGDSVSKQNGYSNSSHMMYQAQQVHALDNNSFAAINSTGLENSMQSKIGVGNRSNLVRQSSSPAGFFPDLTVDNGFNVMKDGASFRAGNGINGEASPSSTSRLNNQLNFSSGPSSYPRRMPRIAEMENGNMGDGSQQDQGLGNASNSHCISNFPNDSWDISSFNDLKRGRNNDGNKFSNSTAFETQNNDFGHRNHGLTHHLSLPKHFEMPAMEKLLQFEESIPCKIRAKRGFATHPRSIAERMRRTRISERMKKLQDLFPNMDKQINTAEMLDLAVEFIKDLQKQVKTLGDIKAKCSCSSKQK
>Prupe.2G097200.1
MYEDTVGCNFDQNSMPESAESVLNLNPLPPPPPPQVLMPSPSETHNNNNNNSFAVAENLRLSMEELSYPHQQDHHAAMEIELQNELGFNPYSTNTDQNNHSSHLVSFEQPTNWDNIHGVHDQMQQQLQDGANGPYPPTPDLLNLFSLPRCSPSSVLQNSSINFTNPNPKSSNFPNSLGFLGDVHGGIDTPPGTASSVLYDPLFHLNLPPQPPLFRELLQSLPHGYSLPGSRNGSLFSSGGDDREGIGGGVYSDGINNGRQFENGVLEFSREMGSIGRGRDVKGTKHFATEKHRRVQLNGKYSALRDLVPNPTKTDRASIVGDAIDYIKELLRTVDELKLLVEKKRCGRERSKRRRTEQDGGAGDDESCNMKPLGDPHDQSYNNGSLRSSWLQRKSKDTEVDIRIIDDEVTIKLVQRKKINLLLYVSKLLDELQLDLHHVAGGHIGNSYSFLFNTKMYEGSSLYASAIAQKLIEVLDKQYAAVPPTNSF
>Prupe.2G136300.1
MNQCVPSWDLDDISTPPAPRLSLRSSTPSADVPMLDYEVAELTWENGQVAMHGLGLPRPPAKPSLTTAKYTTWDKPRASGTLESIVNQATSTLPLPSKPPFDSSGGGSNGELVSWFDHHRAAAVRSTEVTPSTTMTMDALVPCRNQSDNSSSHMMESMSMPVVISGSDVVGCSTGVESCSGATGAATQDDDTMLSGKHGSLSRVPETPEWSSRSQSVSGSATFGMDSHPVTLDSTKASDHDSVCHSRPQREAGDEDDRKKRSTGKSSVSTKRSRAAAIHNQSERKRRDKINQRMKTLQKLVPNSSKGGCMFKASDKIKSHFQGKIGQQVVRYGDNCLLPHKSSQVTDKASMLDEVIEYLKNLQAQIQMISRMNMPAMMLPMAMQQQLQMSMMAAAPRNMGMGMGMGMDMNTMVRPNIPGISPVLHPAAFMPMASWDGSGGDRSASATVMPDPLSAFLACQSQPMTMDAYSMMAAMYQQFHQPPASSSKS
>Prupe.2G190100.1
MVPVPKKDSSCFAALSNQFLMIPFCMPKLMKIEMGLGGGVWNDGDKAMVAAVLGTRAFDYLISSSVSSNENSCMGIGTDENLHNKLSDLVEPPNASNFSWNYAIFWQISRSKSGDWALCWGDGSCREPKEGEESEATRNLNLRLEDETQQTMRKIVLQKLHTLFGSSDEYNGALGLDRVTDTEMFLLASMYFSFPRGEGGPGKCFASGKHVWLSDLLKSGSDYCVRSFLAKSAGVQTIVLVPTDVGVVELGSVRCVGESLELLQSIRSLFSTQSSLTRSKPLTGFPVMGKRRDENAQLTNLSPVERGEGVPKIFGQDLNSGNSGRPRYREKLAVRKVEERPWDVYSNGNRIAFSSPRNGIQVSSWPHIHDAKQGSPTEMYASQSPVNNIQELVNGVRDDFRLNHYQPQKQVPMQIDFSGATSRPSVVARPVGADSENSDAEAPCKEERPGTADERRPRKRGRKPANGREEPLNHVEAERQRREKLNQRFYALRAVVPNISKMDKASLLGDAIAYINELQAKLKMMEADRENLGGTSRDASALGANPGISMENQSQAPDVDIQAVHDEVVVRVSCPLDSHPASRVIQAFKEGQITVVESKLAAADDTVFHTFVIKSQGSEPLTKEKLIAAFSRESNSLQSLSSVG
>Prupe.2G195300.1
MEELIISPSSSSSLVSLPQETSPSLQQRLQFIVQSQPDWWSYAIFWQPSNDHQDNGRLFLTWGDGHFQGSKDPSAKHHNNPYGILSERRKILKGIQSLINDNNPDHHQDSIMDHMGLDADVSDGEWFYVMSLARSFSIGETTISASVPGKAFSSGSVVWLTGSHELQFYNCDRAKEAQMHGFQTLVCIPTPTGVLEMGSSDSIRENWSLVQQAKSLFGSDLICSVADQPDPETRSPIDFINRNFSFADIGIIAGVEEEEDDKKEVALDLTMMKRKGGNPGTGLYPDSNANPKPDYSDSDGPKRTPKKRGRKPGLGRDTPLNHVEAERQRREKLNHRFYALRAVVPNVSRMDKASLLSDAVSYINELKTKVDELESQVQRESKKVKVETGDNLDIQSTTTSVEQIAKPPSSSANGSGLEVEVKIVGTDAMIRVQSENVNYPSARLMAALRDLELQIHHASLSCINELMLQDIVLKVPENMRSEDSLKSALLRILDQN
>Prupe.2G198800.1
MERLQGPIDPCFFGEHLDFQCLEQGLSTTESLRFEEEEEAAHLSIPSLEDKMPFLQMLQTVNSPPPYFPLKEPSFQALLRLHHLKNPWELGKAYMPEMETQLQTALEIESCVTHDMVELHSPVKSEAKDLHNHPHSVSAGNLEAVSSECIQDQEQPNSAEINCCRKGNNSSGSPPPTWAQAQNEPEQTQYPKSPPVTRERRKRKRTRPTKNKEEVESQRMTHIAVERNRRRQMNDHLNVLRSLMPTSYIQRGDQASIVGGAIDFVKELEQLLQSLEAQKRMRRADQGSNGDNSFSSSSSSSSASMAMPSNGMFMSLSQCRIGSHEEGTTTTHLEDEVTAQNKSEAADIDVTVIQTHVNLKIQCQRRAGQLMKAILALEDLRLTVLHLNITSSQDTVLYSFNLKIEEGCKLGSADEIARAVHQIFSFIDGCS
>Prupe.2G252600.1
MESMVLEKCWLFLAMENCYCAGPQGATWAPYNSAALSNESSSFPLPWPPHASSSTQFQFCGFPNSWSATAEGADEEDRAATASKSHSQAEKRRRDRINAQLATLRKLIPKSDKMDKAALLGSVIDHVKDLKRKAMEVSKAFMVPTEMDEITIDSDPAQAAANSGSNNINMNKSRCSIVIRASVCCDDRPELFSELIQVLKGLKLTAVRADMASVGGRIKSVLVLCKDGEEDEALCISTLKQSLKLVLSKICASSMAPNCRIRSKRQRFFLPFQYPN
>Prupe.2G307300.1
MAMDDHDRPSSDFFQEHEQCYYSDTTCNLATPGDDLFSILESLDDGFGFGGAMEFPPPPATVALDDEQPPRPLVFSSSSADQTELDETNSTPKTKRLKLSASPASGGTATTFSDEDGQQTRMSHITVERNRRKQMNDHLSVLRSLMPCFYVKRGDQASIIGGVVDYINELQQVLQSLEAKKQRKAYSEVLSSPMLASSPRPPGPSPPILSPRKPPLSPRLSLPPISPRTPQPTSPYKPSSARALQQPPPPQLPAAANIICNYLISSPNMPTSSSFELPSPSSSTTSSHINNNNNIDNLNELFANSKSAVAQVEVKFSGPNVLLKTVSPPIPGQALRIISTLEELSLEILDVSITTVDETMINAFTIKIGIECQLSAEELAHQIQQTFC
>Prupe.3G054400.1
MDGSDWDGSYITNTSTLLWNNHQVHDLEESLLVSSSGPSAFIPIQEFQKVQTSHAIMNSNTERASKSAQIVHQQNPCLLDSVHAMPTLRADQLCQAPLMINKPNYNLMGSLSTGIFMAADHYGDTGKHVQTQVIHGLQDHGKAKPATTRSVESLDCLLSGTNSNTDTSVEDDDGISMLFSDCRRNLWNFGAGNNSAISSGESENNETVVSQSSSDLYVQNQGNKNSTKRSHDQSELNGANHSHFGLLQTDSSTTEGGFRLISENPPNPKKPRSDKRPSSSNINFQQPSSSVSASSIEEPDPEVIAQMKEMIYRAAAFRPVNLGMDMVERPKRKNVKISSDPQTVAARQRRERISERIRVLQRLVPGGGKMDTASMLDEAANYLKFLRSQVKALENLGQKIESMSNSNIPPASFAFSFNPSFPMQTHHHVPLHNPNHIHQPHS
>Prupe.3G159800.1
MALAKDMRMPHDSCTHESPQVSSDLSNGFVFRATSNYHQPDHQVAHSVINFKNSGYNSFFQNSESLLSFEKNSKQNILKTRNDKDEHFNCEDDLHHGNYQWNHTASVSDPRLSGDFNCFQTASNYSSMPNTSEDDHGDEAYGWLYSEATVVADGFQEPESQEGFHKRPHAGEAMQPLKKQCTNSGTKKPKPKSSSPTKDPQSIAAKNRRERISERLKILQELVPNGCKVDLVTMLEKAISYVKFLQLQVKVLATDEFWPVQGGKAPDISQVKEAIDAILSSQRDTSSSSK
>Prupe.3G179800.1
MNSCIPDWNFEADLPLTNQKKPMGPDHELVELLWRNGQVVLHSQTHRKPCPNPPNEARQVQKQDPQTIRVGGLYGNSSNLTQDEDTGSLIHYPLEDSFDKEFCSHFFSELPSCDPIEIDKPTKQFEEEKFAKFGASDTPHLVSTAPQPNVKSPAGMGYPANPMPPPRYQYNNSTEQNQNLVGLGKVVNFSTFATPGKGDRGSSRGKIGGKESGNLTQAEVKECSVMTVGSSYVGSNQVLNDFDVSRASSNCDGTTGLSVGPFYDNVQKMMPQNERGKTDTLDPTLTSSSGGSGSSFGRGGKRSNVVNSNKRKGRDAEESECQSEAAELESAAGNKSAQRSGSSRRSRAAEVHNLSERRRRDRINEKMRALQELIPHSNKTDKASMLDEAIEYLKSLQMQLQVMWMGSGMAPMMFPGMQHYMSRMGMGMGMGVGMGPPALPSMHNPMHLPRVPLVDQCINVAPATNQAVMCQAPVLNPVDYHNQMQNPAFQEQYARLMGFHHMQTMSQPMNMFRFGSQPMQQNQMTAPTGINSGPLGGGGTANDTLSGKMSFF
>Prupe.3G248100.1
MAKASKGHHDEFEDDDEESHGGNLAVKVEGQGREKNRSKHSETEQRRRSKINERFQMLRDLIPKNDQKRDKASFLLEVIEYIQFLQEKVNLYEGYQGWSPEPTKLMPWKNHNRPGENFVDQSQVMNNGSGHENNAVVSPAMLPNTQNSVESDLGSGVVYKALDHIPGLATRSVPNVQQQNIFDPIGSVGLPTQPLQESISDAENMTSNPPYQLWQGITSTTASDDKLKKQDENSGSGSISSAYSQGVLNNLTQALQSSGVDLSQASISVQINVGSRVDSGLTSMASSSKAQLNQSLNNQMTQTQVSSCDEDFEPAHKRFRTGES
>Prupe.3G312800.1
MLPMSSSAVWMGGDEDDAASWTRSSSNNNNNEGEPKKEQQSSWGASFSNFKSMLEGDWYMNNVLNPTHHQDLHSLPNHRQPDIRDIACFSENTLMLQQMDSSASCSPSQAFSLDPSPPQHLFPPKSCFSSLLNVVSTNPFDNGFDLGCDSGLLSSFQGNQPSNSSALMGFTTLNSQSQMGTPELSSSAEFPTTRLLPAPNNDTVLDGDFSLTGFQGFDGSGGAQLLNRPKPLRPLHVFPPVGAHPTLFQKRAALRQNSGGDGTDKLGNLEISGPRYGGVLESLERKRKKNVEGAMEEGSMDVSGLNYDSDEFNEYSQVEENVKNAGSNSNANSTVTGVDGDRKGKKKGLPAKNLMAERRRRKKLNDRLYMLRSVVPKISKMDRASILGDAIDYLKELLQRINDLHNELESAPPGSLLPPSSCFQPLTPTPPTLPCRVKEELCPSSFPSPKGQPAKVEVRVREGRTVNIHMFCARRPGLLLSAMRALDNLGLDIQQAVISCFNGFALDVFRAEQCRESQFLPEQIKAVLLDSAGFHEMM
>Prupe.4G030600.1
MEFVASALDELCITEQGKIGGRMGHRSHNNDDEYKSKNLHAERRRRQKLSERLLTLRALVPNITNMNKATIVEDAITYIHELQKTVNILKDQLFDMEASEEEAPEPKKEEIHSAEEMKKFGIQAGVNVTQIDGNKLWVKAILEKKRGGFTKLMEAMTAFGFELTDTSVTTSNGAMLVSSCVMGFYCETLEVEQTKELMLEIISSI
>Prupe.4G030900.1
MAEEFQAGICGSSWWNTSRHALVASPCSVGFNDHIGSFGCPNDMVDIKASRSSCGFDHSSSPSSTPSDLNQALLLSRSGGGRAESNFHNSMLQEGVGVDEDSSSLIDGFKPMSQDFSLDQLGSSSSSGFPITSSSSAANSYGFPSTLLQSIFDSEVSQPQPQQSLFNNNHFSNDLLLPPSPTSSCWPPRYSSSSCLRPSAVSLPKQLQPGGGGGGLHFPNNINTPFWNTPAATALNHGNSIRSSNGLFSSSQSQYTAPASSALVHEHKPNSHNFTPKGNTNEDVQDSNSVVKKSGSSMSSCEPVFKRARIETPSPLPTFKVRKEKLGDRITALQQLVSPFGKTDTASVLHEAIEYIKFLHEQVSVLSTPYMKNGAPMQHQQGSDHKMKEAEGAKHDLKSRGLCLVPISSTFPVANETTDFWTPTFGATFR
>Prupe.4G048500.1
MEQCPSSSRADRKTIEKNRRNQMKALYSKLNSLVPHQRSREVTSLPDQLDDAVNYIKKQQTNLEKMREKKEYLMGTEKSGNNNAGFVGGEVIGGLKSPQIEIEIQEMGSALQVVLITGLDYQFMFNESIRVLHEEGADIVNASFSIVEDTIFHTIHSKIGESAPGPVAARISERLKKLVNGRAGSF
>Prupe.4G060000.1
MAFYSFNSNSSFRSEYSSLFDTFTHGSSGFGGALRGGGSVLPHSLVLDSEKGELIKAPARVGKKGVSEAKALAALKNHSEAERRRRERINAHLSTLRGLVPCTEKMDKAALLATVISQVKELKKDALESSKGFLIPVDADEVQVEPYDTGAGDGTISVRASVCCEYRSELLSDLREALDSLHLKMVKADIATLGNRVKNVFVFTSCKERSNDADADAFQLLASSVHQALSSVLDKASASPEYSPRTTLPSKRRRVSYFDTSSSSS
>Prupe.4G100400.1
MMSSFCPADDWGSLQFLNPDMNMVSFQAQQEQLAAASGILGLQDYSLPNLPDYTTCIDPLFETYESSSSENFLLPDFYLPTENINLSSFQSPEIFPSLDEYGCSYQQNPKRQKFGVCSFFNAYDDQFLQPQLLAPTPSPQTQIPQQPSYECAKMNKPNGGAVTLSAQSIAARERRRRITEKTQELGRLIPGATKMNTAEMLQAAYKYVKFLQAQVSVLKLMTDSPVHQEKKDLQAVASPIVQEKLYAEEKCLVSKEFVQVLANDHDIESKPLLKDSVAQLLQTNG
>Prupe.4G134200.1
MALSSFSNPEMVPPQSFGSVMTNFFQPNIEAELLAAEELLKYYQLDYNRSILPNNLFLDDHPCHDPYNLVNLENYHLDTTSDDHLFLPHLTTPDMFPQLDFYSHPYPKRQKCFQDFVYPEFTPATFYDAFPPDSCPLPELLPAPGVFATPLLTFNQHLEETVTDSNKSKVNDYEIGFTAKKKVEEKCVSAQSIAARERRRKITEKTQELGKLVPGGSKMNTAEMLTAAYNFVKYLRAQVGILEFMGSFQELKGAPPAEELQVVAFPIIQEKLYLKNNCLVPEKFVEILAKHFDAQSKPSLSNNLHQLLTSSG
>Prupe.4G196600.1
MADEFQTTGNWWDSSSRTRFETGTSPPASTLNSLGSFGWQPDMVDIKARSSMDSGSVSGTSSMVFHGAHKLEEGPDSATGSGGDPSLHMMGLGLSSQATDWNHALFRGEKAETSFRSILQENMNSNTNFHQENDQQLQWRDKLFAGGCGDSSNNEFKQMNRGFSLDQTQFSPQYSSGDSTVTCQGLPSSFQMDSGAALYGSPSTILQGLLGPHHDNQQPNSAPMNFPYQANYGVNSSDQLLPPWSKVPQFLRTSPPKQPPQSHLQFSNNATFWNAPHEAAMKDVRPSFFPSLQPQYPTARFEEKPKNISEVQESGAVGKKSGSETATKRPRNETSSPLPAFKVRKEKMGDRITALQQLVSPFGKTDTASVLSEAIEYIKFLHEQVNVLSTPYMKSGAAIQHQQNSDKSKDPDQGPKQDLRSRGLCLVPVSSTFPVTHGTTVDFWTPTFGGTFR
>Prupe.5G033300.1
MTMALEALTSNEPFNFIIYDTISATPYSFQDSSGTTSNFIPPDKNFCTSTSSMKSDQDTQIKRALNLEAAAAGGGGRQKQSSLGVNNNNAQQQQQGRKKRRRKPRVCKNKEEAETQRMTHIAVERNRRKQMNEHLAILRSLMPDSYAQRGDQASIVGGAIEFVKELEHLLHSLEAQKLQLLHNADVSTSTSKPAQTPFAQLLECPQYTWSHCPNKFTSKTKAAIADIEVTLIETHANLKIMSRRISPRQLSKLVGGIQSLQLTILHLTVTTMDPFVLYSISVKIEEGCLLSSVDDIATAIHHMLRVIEEAATLC
>Prupe.5G035400.1
MTDYRIPPTMNLWTDDNASLMEAFMSSSDLTSFWAAPSAQPTPQPAHPQAQPQSSASTSDYPKAAAVAPSQPSITPFNQETLMQRLQALIEGARESWTYAIFWQSSYDYSGGTVLGWGEGFYKDERDKGKAKAKTTTSAADQEYRKKVLRELNSLISGADTSADDAVVDQEVTDTEWFFLVSMTQSFVPGGGLPGQAFFHSTPVWVAGDRLAASPCERARQGQLFGLQTMVCVPTANGVVELGSTELIYQSSDLTNKVRVLFNFNNLEVGSWPMGGGGADQGENDPSSLWINDPSSTTIEVKDPVNMAPVTSAPTSTSTQPVSKPIQFESHQPSSSSLSENPSAIQLQQSQQQQQVQQQTQSFFTRELNFSDYGYDGSSGKNSNSNSHSLKPESGEILSFGESKRSSYSANGKLFSGHSQIAAAEDNNSKKKRSPTSRGSNDEGILSFSSGVILPSSGVVKSGGGGAADSDHSDLEASVVRETDSSRVVDPEKRPRKRGRKPANGREEPLNHVEAERQRREKLNQRFYALRAVVPNVSKMDKASLLGDAISYINELKAKLQTTESDKEDLQKQLESMNQDLGCKDSSSLSDDLKMSKHQASSKLIDLDIDVKIIGWDAMIRIQCCKKNHPAARLMASLKELDLDVHHASISVVNDLMIQQATVKMGSRIYTQDQLRLALLSKIGDSR
>Prupe.5G087600.1
MEAIISSCSSPNFCQENLGTFQQRLQFIFQNRPEWWLYWIFWQSSKDSNDQVSLSWAAGDFRVNSDLASKRNNKVSNNHQPKFGFNKKVTSREAEEALFDEDMADLEMRLVDHEDVTESEWFYFYSVSLTQSFAAGHATNNILGRAFCSGGFVWLAGAHELQFYECERVKEARMHGIQTLVCIATPCGVLELASLDVIKEDWGFVHLSKSLFGSDNNNNNNRVSQQKGSREGNVLAPLLANGIFSGSQKELTRQAAGTKEAAPFNIGGSSPESLSGSVGNFTCENTGNTRSKKRRRSSNNGASRESSLLNHVEAERQRREKLNHRFYLLRSVVPNVSKMDRSSLLADAVAYINQLKAKVEELELKTQAQPQNPKKVSVNNLDNQCSQSTSSIVDHHSSYNNTKVVPVEVDVKIMGSEAIIRVQCQDQDYPYARLMNALKGLGLQVYHASISSVKELMIQDVVARVPYGFTSEEAMRTGIIKRWHN
>Prupe.5G087900.1
MEEIISSCSSPNFGPENPAIFQQRLQFLVQNRPECWVYSIFWRASKDSNGQVALSWGAGDFQIDRDLATKTTNKVTNNYQPKFGLTKKMTSREAEEALFNEDMVDLEMRLVDHGDVTGSEWFYFYSVSLTQSFAAGHATNNILGRAFCSGGFVWLAGVHELQFYECERVKEARMHGIQTLVCIATSCGVLELASVDVIKEDRGLVHLSMSLFGSNNNRVSQQGSRDGDVLVPSLENGKFLGVQKELTRQECGRKEVAPINIGGLSPESPSDSIGNFTSENIAKPRSKKRGRSSTNGASRESALLNHVEAERQRREKLNHRFYVLRSVVPNVSKMDKSSLLADAVSYINQLKAKVEELEAKIQEQPPTPKTGSVSHLDHHLSQSSSSIGDSHHHHHHHHSSYNSRTVVPVEMDVKIMGSEAIIRVQCPDQDYPYARLMNALKGLGLQVYHASISSVKELMIQDVVARVPYGFSSDQEAMRTAIMKRWHS
>Prupe.5G100700.1
MATRLQNQDRVPENLRKQLALAVRSIEWSYAIFWSISARQPGVLEWGDGYYNGDIKTRKTVQAIELNADQMGLQRSEQLRELYESLSAGEASPQARRPSASLSPEDLADTEWYYLVCMSFVFNVGQGLPGRTLANGQPIWLCNAHYADSKVFTRSLLAKSASIQTVVCFPFLGGVIELGVTELVMEDPDLIQHVKTSFLEVPYPIASKKTNPSVGSTRNDNDLACTVLDHDVMDAKLIPVVGCEEMNATSPNNSSNGLGLNQPADDSFMVEGMNGGASQVQSWQFMDDEFSNFVHHSMDSSDCISQTLVYPEKVPLGPKAEKASDHCLHDLKERNSTKLTSLGPQGTDLQYQSVLSALLKGSHQLILGPNFQNCHQESNFVSWKRGGFVKCRKQRGGSPQKLLKQILFEVPRMHVDCVLESPEDNSNRNGVWRPEADEIGMNHALSERRRREKLNERFCVLKSMVPSISKDDKVSILDDAIEYLKDLEKRVEELESCREPSDLEAKIKRKIQDTIERTSDNCCNTKISNGKKPLVYKRKASDIDETEPEISYVVSKHGSSDNITVNMNKKDVLIEMKFPWREGVLLEIMDATSRLQLDTHSVQSSTADGILSVTIKSRFKGSTVASAGTIQQALQRIARSC
>Prupe.5G130300.1
MEEIIPSSSPPQLCQENSVSFQQRLQFIVQNRPEWWVYSIFWQASKDSNDQVALSWAGGHCKSPRDLASKRSNKMVNNKHFVERKKVINNREAESLFHEEMDLDMRLVDHVVGDVTDSEWFYFYSISLTQSFVAGHATNNILGRSFCSGGFVWLAGDHELQFYECERVKKARMHGIQSLVCIATPCGVLELASPDVIKEDLGLVHLSKSLFLSDNNRVSKQDSRDVNALVPPLESGMFSGGQKDLTKQGDTKEAAPINIGGSSSDSADNFTSDNTESTRMKTRGRSSSNHAPQLLNHVEAERQRREKLNHRFYALRSVVPNVSKMDRSSLLADAVAYINQLKAKTEELEDKIQSQPQNPKRGNVSNADHHHYSQSTSPIVDFHHSNNNNTNRAAAALEVDVKILGSEAVIRVQCPDQEYPYAKLMNALKSLRLQVCHASISNVKDLMIQNVVVRVPYGFISDEAMRMGIIKKWYN
>Prupe.5G130400.1
MEEIIASSSSPQFCQETSATCQQRLQFIVQNRPEWWVYATFWQASKDSNDQISLSWAGGHFKSSKDLASKRSNKVMNNYQPKFGFNNVERKKVINRGCAESLFPEDLEDLDMRLVDHGVGDVTDSEWFYFYSVSLTQSFAAGHATNNILGRAFCSGGFVWLAGAHELQFYECERVKEARMHGIQTLVCIATPCGVLELASLDVIKEDWGLVHLSKSLFGSENNRISKQGSRDGNAPVPFPESGMFSGPQKDFPRQEGDTKEAAPINIGGSSSDSPSDSVGNFTSENTERTRLKKRGRSTNHGPGRESQLLNHVEAERQRREKLNHRFYVLRSVVPNVSKMDRSSLLADAVAYINQLKSKVEELEAKIQSQPQNPNMGNVSNLDHHSSQSTSSIVDFHHSSSNNNNNNNNNNNNNNKGAGVVEVDVKILGSEAMIRVQCPDQDYPYAKLMNALKSLGLQVYHASISSVKEMMIQDIVARVPYGFTSEEAMRMGIIKRWYN
>Prupe.5G130500.1
MEDIISPCSSPKFGQENSATFHQRLQFIVQNRPEWWAYSIFWQASKDNNDDQVVLSWAGGHFKSSRDFASKRSNKMTNNYQPKFGFSSVERKNVNNREVEVLFDEEDMVDLDTSLVDHGVGDVTDSEWFYFYTVSLTQSFAAGHGNNSILDRAFCSGGFVWLAGDHELQFYECERVKEARMHGIQTLVCVATPCGVLELASLDVIKEDWGLVHLSKSLFESNNNRVSKQGSRDGNVLVSLLENEMFSGGQKDLTRQECCVKEATPVNIGGSSSDSPSDSVGNFTSANAKNIRLKKRGRSSNHGTGRESSTHVEAERQRREKLNHRFYVLRSVVPNVSKMDRSSLLADAVAYINQLKEKVEELEAKIQAQPQNPKVGHVSNLDHHHHHNSQSTGSIVDHHSSSYNINKAGAALEVDVKILGSEAMIRVQCPDQDYPYAKLMNALKALGFQVYHASISSVKELMIQDVVARVPYGFNSEEAVKMGIIKRWYN
>Prupe.5G130600.1
MEEILSSSSPTNFCQENSSTFQKRLQFIFRNRPEWWLYSIFWQASNDSNDQVSLSWAGGDFRINRDLATKRSNKVVNNYNPKFGFNNVERRKVVNKDVEDLFHEDLVDLAMVDHGDVTDSEWFYFYSVSLTQTFVAGHASNNVLGRAFCSGGFVWLAGAHELQFYECERVKEARMHGIQTLVCIATPCGVLELASLDVIKEDCGLVHLSKSLFGSDNNKKVSQEGSCEGNALVHLLENGMFSGAQKEMTRQGCTKEAAHINICDSSPDSPSDSVGNFTSENTANTRSKKKKRSSSTNGASRASQLLNHVEAERQRREKLNHRFYVLRSVVPNVSKMDRSSLLADAASYINQLKAKVEELEAKVQEQPKNPKVSNASSIDHQSSQSTSSIVNHPHSSYNNRSVAPLEVDVKILGSEAMIRVQCPDQDYPYARLMNALKALGLQFTMQAYQV
>Prupe.5G130700.1
MEEIMSSCSPNFGQENSATLQQRLQFIVQNRPEWWVYSIFWQASKDSNGQVALSWAGGHFRSSRDLASKRSNKLVHNYQPKSGFISTERKKVVNREVEALFNEDMDLDGGDVTDSEWFYFYTVSLTQSFGACHGTGNILGRAFCSGGFVWLAGDHELQFYECERVKEARMHGIQTLVCIQTSCGVLELASLDVIKEDWGLVELSKSLFGSENSRVSKPQSSREGHVLVPLLESGMFSAGPQKEWTAQGGTKERFALNIGGSSSDSGPSDSVGNFTTENAENNGRLKKRGRSSNHGTDRESPINHVEAERQRREKLNHRFYALRSVVPNVSKMDKASLLSDAVVYINKLKAKVEELEAKIQQPPQKPKLGILSNLEHQSNQSASSIVDHHRHHHHHQARPRPASSYTNSEVAGAIEVDVKIVGSEAMIRVQSPDQNYPYARLMNALKDLELQVYHASISSVKEMMLQDVVARVPHGFTSEEAMRTAIIKRWYN
>Prupe.5G143200.1
MLPRLNGAVWMGDREDRDSASWNRTTAATTNNSNCGVVESKDELGSLSTFKSMLDVDDDWYLPNNSIQSHSDVRDIAFSPSFADPESLLLNPVDSSSSCSPSSSVFNNLDPNQVHYYLPQNSTLSSLLNVVPNNPLEHGFDLGCDIGFLDTQASSGSSLMNRGGGVLTGFSGLSSNNPMNAQDLCSNLQFSTTRLPQLLENSSNFSGFRGFEDTSANALFPNRPKLLRPLDSVPDVGAPPTLFQKRVQKNLADNGGNLGVLGSEGGLALNHMGEENERKRKLSGGDDFEDVSIDGSGLNYDSDDFTENTKMDDGAKNGGNSSNANSTVTGGGDHKGKKKGLPAKNLMAERRRRKKLNDRLYMLRSVVPKISKMDRASILGDAIEYLKELLQKINNLHNELESIPPGSSLTPTGSTFHPLTPTPATLPSRIKEELCPSSLPSPNGQPARVEVRLREGRAVNIHMFCGRRPGLLLSTMRTLDSLGLDIQQAVISCFNGFAMDVFRAEQCKEGQDVHPDQIKAVLLESVGFHGLI
>Prupe.5G144400.1
MAAFSYHPAFLLDSIFLPYTPNNINIDDHFSPSYPSEPLIQEVHNTDSRAVESSCTVDHSSAKVSLSDNEPSVTKKQSTESSTVVDKLETGEQVTQKVTSMDKKRKNRNGSSLNSAQSKASREHKGKKQKKLDGAEKAGEKKAKSDKKDQVKVGDEPPTGYIHVRARRGQATDSHSLAERVRREKISERMKMLQRLVPGCDKVTGRAVMLDEIINYVQSLQNQVEFLSMKLASVNPLFYDFGMDLGALMVKPERLSSMASPYPSVPQCSPTQPTPFADTSPNITTNTTFSTANNYPFPDSSASILLQQGQRPNDFSQDSESLMWDVEDQRQNFLNPSGFGNNFQLI
>Prupe.5G183200.1
MDPPLINESSFSAANPSAYSLAEIWPFSGEPGGSGGGLGLRMGSLGGLGDSSVNRDGSLEESTVTEQSGGGGGRKRRDVSSEDESSKLVSTSSASGLKDSSGKRMKLAGSQNENGGSKAEVEESSAAGDNKPAEQSTKPSEPPKQDFIHVRARRGQATDSHSLAERARREKISERMKLLQDLVPGCNKVIGKALVLDEIINYIQSLQHQVEFLSMKLEAVNSRMNLNPTIEAFPSKDLGAQPFDGAGLLFGSHTPREYAQGSHPEWLHMQVGSSFERAT
>Prupe.5G200100.1
MQQNHPNTSRLVPLSNYDVRELKLENGQLAMHGLGGLLPTSQAKHTWGRAGDTLESVVHQATHHKREPNLIHNGQTPANISSMLASSGRTWTDEGGQVPLAEGWMRKRTRSDSDYHGNNFSGSTTSIHEEHADPSTCASPSPSASAKLCRDNQKIMTTWASFESLPSLKSTKSPDEDSASHGGLENQDDGQETTKDGESGRSRSTRPKRAAAVHNQSERKRRDRINQKMKALQRLVPNASKTDKASMLDEVIKYLEQLQAQVQMMSSVRNMPHMNMNMNMMMPLGMQQQQQQQLHQMSFLAHMGMGGNVGPLGLGMGMGIGIIDMSNNMARMAAHAHHQSIRLPIPHPTPVMAAAPTFIPPFMVPPLMPRHPPSQAKPDPACTNASDPLPDPYGALLAQQSMNMDLFNRMAALYHQQVNHTTAATSSPSQSNHVQGN
>Prupe.5G210500.1
MELPQPRPFGTEGRKPTHDFLSLYSHPTAQQDPRPPSQGGYLETHDFLQPLERMGKKCIAKEETSVEISTAEKPVSHAAAAAAQPTSSVEHILPGGIGTYTISHISYFNQRVPKPEGSPVFTVTQPQASSTDRNVEEHSNCSSYTGSGFTLWEESALKNKGKTGKENLGERPVGIVRGQWTSSERPAQSSSNNHRNCFSAQSSGQKNISFMDMMKSAAKGSTQEDELDDEEEFVLKKETSTTTTTATTPYKGDLRVKVDVKGSDQKANTPRSKHSATEQRRRSKINDRFQMLRELIPHSDQKRDKASFLLEVIEYIQFLQEKVNKYEGSYQGWNPDPAKLMPWQRNNPKLRESYCDQSRGMNGGSGPALVFAAKFDEKTTSVSPSIPGSSAQNPVESDTSTETTFKAMDHHPGITSKPMPFPLSMQPNFFTPVRSDGAAVPQLPPRLPSDAENTSQHQSMLCQTVSRATDGAAARDKLKEQELTIEGGRINISSAYSQGLLNTLTQALQNSGVDLSQASISVQIELGKRANSRSPIPKSVVKDNEILSSNQGKRHSRVASGEDSEHAPKKLKTGRN
>Prupe.5G222200.1
MAEFTADMQSIAPSLPFLDIAPNTNMEPINQYTDQFNPTVLDFYSSLNFQTCMPFSNDNYFSSQGPEFQGNLVQNFPNFFDHDNKSNQNDEAPAVQHLVGAGVGNGFQESKKRRAMDDVSEGSSGISTPPVSETGVKRKNSSGRGKRLKKSNEKEDEKPKDVVHVRARRGQATDSHSLAERVRRGKINERLRCLQNIVPGCSKTMGMAVMLDEIINYVQSLQNQVEFLSMKLTAASSFYDFNSETDDMETMQSAKVYEAAELERMKREGYGGYGSFHSTWPLNT
>Prupe.6G022200.1
MESDLQQHHHKPQQHMNSSLMRYRSAPSSYFANLDSDFCEPLFNRPSSPETERIFARFLTGEGGGNGDGGGGGTEETASHHKVTTQTNNQQTQFMVPKVDNEAVVIQQQQQSHLNNYSSVSQGFYQSPSSKPPLPNQSLNSANEGAYSMGTSQLPSVKTGGVTNSNLIRHSSSPAGLFSHMNIDVTGYAALRGMGNYGASNSTNEEASFSSTSRLKNFSSGPPSTSGLMSPIAEIGNKRMRSDNQDSRGFGDGSGNNYVTGFPIDSWDDSAMMSGDITRSTSFREDDIKAFTGLSPSETQDVEAGNRPPTLLAHHLSLPKTSAEMAAIEKFMQFQDSVPCKIRAKRGCATHPRSIAERVRRTRISERMRKLQELVPNMDKQTNTADMLDLAVEYIKDLQTQVQTLSDNRAKCTCSSKPQ
>Prupe.6G112600.1
MINGCFDDYNLFCPASTTPGVVFGFNDAVASDPSASFLGTLSDPSAPLLTTLPNFDGEMKGGEEDHNGEDSSGTTTTNKRQKVDRSRTLVSERRRRGRMKERLYALRSLVPNITKMDKASIVGDAVLYVQDLQKQAKKLKAEIESLEASLPGADDHEGYQDGSTENPSKNKVTNNINLVSKGIIQIDVSQVEEKGFYVKVACNKGGGVAAALYKALESFTSFNVQSSNLNTVSTDRFELTLALNVKECEQDIINLPNLKLWVTGAFLNQGFELASGFSAQ
>Prupe.6G159200.1
MEINIDYTSKLAMNSSGVDLDDDHASMEDPILHQISSYEYSSLWPNLPLPHHPLHQIPSSSTAPPPPPHHHQSIADHQMLLLAGGNNNNIFVELNEHEDDEEAGDGGGGEEELGAMKEMMYKIAAMQPVDIDPATIRRPKRRNVRISDDPQSVAARHRRERISEKIRILQRLVPGGTKMDTASMLDEAIRYVKFLKRQIRLLQSSSSSSALSNNNHQLHDHDPQSAAAHDDHDHGQCNINIINNINGSSSVGARGARLPLDWPRHNINVNHINTAQKPNNHHAAAAAAATTTTSSARNPRH
>Prupe.6G194400.1
MTLEAVVLQADRYSYGFKDFHAVGGGGGGSWSHGFGFGEDHQEEKVYTDHHMLNNDVGQQGFNNPSLEASMLQSVNDFETNSGPAFNRAFSSTEAPAASTGRRKRRRIQNIKNKEDMETQRMTHIAVERNRRKQMNDYLAALRAMMPACYAQRGDQASIIGGAINFVKELEQLLQSLEGHRRTEQQHLNLASIFSSFFTFPQYSTCLNSHGHGVYNSSVHSNELMAEKQSAIADVEVTMVESHANVKVLMKKQPKQLLKMVLGLHSLGLMILHVNVTTADNMILYTFSVKVEDNSQLTSMNEIAADVYEMVGRIQEEAQLLAQ
>Prupe.6G198500.1
MLSIPSYYPKQISFPKGQGVFPVNTIYSKSFFKPKSKAETKVIAAKKHSDSERRRRMRINGQYATLRTVLPNLIKMDKASVLAETVRQVRELKRAVAEVEAACRHGDSDECVLPGGVDKLSLEQCDGEQEGLVKATLSCGDRPGLISDMTRALSSVKGRLVRAEMVIVGGRSKNVLWIQGLGDGKEGMVALRRALKVVIDRPIFAGLRKRFHLPQ
>Prupe.6G210200.1
MELTQHGFLEELLLAPRRDSWSTYSSNSSGLNELFPINGWSFDSFEENPVLVSSVNNPPFSGFSTQTDQPPSFEECPFSTDHHQSSSSYPFVDGLCTVPEIDSSYTKDNDTIAPPFPSQDQDYPSMVEDEEFGGFLGSENQRSCLEESKNIATCKVEMEQQATDHIPSAFNMGLCGEKRSKAKKLEGQPSKNLMAERRRRKRLNDRLSMLRSIVPKISKMDRTSILGDTIDYMKELLERINKLQEEGIEDGTNQINLMDISKELKPSEVLVRNSPKFDVERRDMDTRIDICCAAKPGLLLSTVNTIEALGLEIQQCVISCFNDFSMQASCSEGAEQRTLLSPEDIKQALFRNAGYGGRCL
>Prupe.6G211900.1
MDISSAKWFSELGIDDYNFIPQCDLNTLDEGFTAQDIATALGENFKQSLSSESYSSYPTLTTQNTKTTTTTLSGGSSINKTSQTSFERPAKQLKTSNWNSGITEHVSPKPSSSSSQILSFESSSSPSSKPQHFCNNFDSTLKPKDEAPSQINMQFSPLISKSSIKDCSQGTKRPYSITRTPSHAQEHIMAERKRREKLSERFIALSAIVPGLKKMDKASVLGDAIKHVKQLQERVKVLEEQTKKRTVESVVFVKKSQLSADDGTSSCGESFDAHSDEASLPEIEAKVSETDVLIRIHCEKQKGFVVKILSEVEKLQLSVVNSSVLPFGNSALDITIIAQMEDEFNMSVKDLARNLRGALLKFM
>Prupe.6G212000.1
MDMISSAKWVSDLEMEDPTFIHQYEMNSLDYSLDDLNFQSFSSESYSSYPNFTPKATHNFSNASIETPQQAGTHERPAKQPKNHTTWNPCTTDHTIMAKAASSSSSHLISFDNSNSSPPTSSQQFYGTLDNTMKPKNEVEYSNGKLNLTTLISQGSYDPQTCSPKHGQGIKRAATVTRSPLHAQDHVLAERKRREKLSQRFIALSALVPGLKKMDKASVLGDAIKYVKHLQERTKMLEEKAVKKTVEAVVFVKRTQYSADDDISSSDENFESSSDQPLPEIEARVSDKEVLIRVHCEKTKGCLAKILSEIESLDLTIVNSSVLPFGNSTLDITVIAQMDAEFSMTVKDLVKNLRQSLLKFV
>Prupe.6G281600.1
MDYFSATINSSSDGSNSSSATKHNGTGEKIEGGVKSKSKGVRLSTDPQSVAARERRHRISDRFKILQSLVPGGTKMDTVSMLEEAIHYVKFLKAQIWLHQSMINFVDDDDGLHHDRSSSSSSSSMFQYQLPADHHLHHPTGSHDFYSQNNFVQPPSPAMNIPLPDPNYFQGQEAMPNIEAYMKYYS
>Prupe.6G303500.1
MPLSEFYRMAGRVDSSQDFEPVNDFVELVWENGQIMMQGQSSRTRKSPTCNNSLPSYTPKNRDKDVGNGNIAKTGKFGSVESVLDEIPLSVPSSEMGLSEDDEMLPWLNYSIDEPLHHEYCDEFLPELSTVTANEISSNSNLASMDKRSSSSQVYRDSNTNSAHEGAYLEQRNAPKVASIDGADVSRPRTGTSQLYPLSSQQSQSLFPSFRSRVSDIVGDNTGNATHPTVCKNSTQVSSAGVFPGIKMQRQDPVMPSNNNSSVVNFSHFSRPAALVKSNLQSIGVVAGSGLSSMEKIGNKGKVSAATSNNPPESTLIDSSSGLSKESNSQCQHITVTSNVELKPTEAKPLEESCAAKQSEAACQEDASKNDTNTNHIPCESANRVLRDGEKTLEPVVASSVCSGNSVERGSDDPTHALKRKSRDTDESECHSDDVEEESVGVKKIAHARGMGSKRSRAAEVHNLSERRRRDRINEKMRALQELIPNCNKVDKASMLDEAIEYLKTLQLQVQIMSMGAGLYMPPMMFPAGMQHMHAPRMAHFSPMGLGMGMGMGLGMGFGMGMPDMNGGSSSFPMLQVPPMQGAHFPNSPMAGHTAFNGMVGSNLQMFGLPGQGVPMPMQRPPLVPSSGGPFMKSSVGLNACGAGGPMENAESTPVSGSKDSVQNMNSQVVQNTNANSSMNQTSSQCQATNEGFGQPALVRNNVQAADVDNNRANRSSSGNDVVLSRTAS
>Prupe.6G329600.1
MALDAVVFPQDPFSCATNKDLYSYWSSFDDDHHNFGFDNDQDHHDQLQHQASLDFLGYQTDHNPPNYGTNYYSSAPLNSMVPHFNELQLSNPNPDVSDTTSPTDDQPEFHQLPLDQTITMADSMPSTRAKRRRAKSRKNKEEIENQRMTHIAVERNRRKQMNEYLSVLRSLMPDSYVQRGDQASIIGGAINFVKELEQEVHFLGTQKPNNGVPFSQFFTFPQYSTRSSGDHESAAAAMAELPLMECKLSNIAADIEVTMVESHASLKVRAKRIPKQLLKIVSGLHGMHLTILHLNVVTADDIVLYSLSLKVEDECTLASVDEIATAVHQMLATIQEEAMLNLN
>Prupe.6G343400.1
MAGNPPEGLGDDFFEQILAVPPSYSTGGADSAGGGYGDVGSMPMVLQLGSGGSSSAGGGGGGGSGGGGYRGVGMGMGMPLGLNLEQGGFIGQERFRELREEVEANTNNNINTPNVSASVSSAMNERDSVHMTNLFPAFGHLQNHSLRPTPPPPQPHQFHSQPSPGPVAAVHHPPAIRPRVRARRGQATDPHSIAERLRRERIAERMKALQELVPSCNKTDRAAMLDEIVDYVKFLRLQVKVLSMSRLGGAGAVAQLVADVPLSAVEGEGIEGGTNQQAWEKWSNDGTEQQVAKLMEEDVGAAMQFLQAKALCIMPISLAPAIFRTHQPDATTLVKPESNSSS
>Prupe.7G031500.1
MQPADHQNQELYRFLAQNGLINMNNNNGSYVGFPGGASCDQFSAMQSFCSSSSYNYYPLEVSGVSTEHETSPQDRALAALKNHKEAEKRRRERINSHLDKLRGLLPCNSKTDKASLLAKVVQRVKELKQQTSELTELESFPSETDEITVLSSDDYSSDGRIIFKASLCCEDRTDLLPDLIEILKSLHLKTLRAEMATLGGRIRNVLIVAADKDHTIESVHFLQNALKSLLERSNASERSKRRRVLDRTLVL
>Prupe.7G039800.1
MLALSPPLFSTIAWPSEDLLSHDQNYFYRDSSIDQSAESFLHILPSHQPQVDLDRSTTISGDYSGVSTMAKKLNHNASERDRRKKMNSLYSSLRSLLPVDQGKKLSIPNTISHVLKYIPELQKLVEGLIRKRGELLSRACKQEAAMHEEKRIKSTARSSSSAVSTYRLSDRAVAIQISTLKTHNNLLSEILLNLEEEGLQVLNASSFQSSGGRVFYNIHLQVERADRLECKNLSEKLMSFYA
>Prupe.7G039900.1
MLALSPPVFSTVGWPSEDPIGYDQNYFYRDSSTDQTAESFLHILPSQLPQFELDLSTTISGDNSSGSTMAKKLNHNASERDRRKKINSLYSSMRSLLPADQAKKLSIPDTISRVLKYIPELQKQVEGLIRKREELLSRASNQEDVMREEKDMKSTARSSSLPAVSTYRLSDRELAIQISTLKTHNNLLSEILLNLEEEGLQVLNASFLESSGERVFYNLHLQVERSYRLECENLSEKLMSFYA
>Prupe.7G040100.1
MLALSPPSFSTIGWPLEDPKSHDQNYFYRDSFTDQIAESFLHTLPSQLPQVEPTRSTPSTTVSGGYAGVSTMVKKLNHNASERDRRQKINSLYSSLRSLLPADQMKKLSIPNTISRVVKYIPELQKQVEGLIRKREELLVRISKQEDQELHEEKKMKSTAGTGSSLSAVSTYRLNDREVAIQISTLKTHNNLLSEILLNLEEEGLQILNASSFESSGERVFYNLHLQVERSYRLECENLSEKLMSFYA
>Prupe.7G040300.1
MINEGNEFAESFLHCVSPHQRVDQFEFTPSSPMSGGRDLTVVKKLNHNASERDDRKKINTLYSTLRSLLPASYQMKKLSNPAAISRAVKYIPELQQQVKGLIQKKEELLSRLRRLQQQGDPIYNEKQSRSAALSSLSASAFAVSWLNDREVVLQISSYVVQKSPLSQILVDLEEDGLLLLNASSFESFEGRLFCSLHIQVERTCRMECNILNEKNIIPLMCDRRKGCFPC
>Prupe.7G040500.1
MMINEGNESAESFLHCLSPHQQVDQFEFTLSSPMCGGGDSKVVKKLNHNASERERRKKINTLYSTLRSLFPAPDQMHVKGLIQKKEELLSRLRRLQQQGDPIYNEKQSRSAAFSSLSASAFAVSWLNDREVVLQISSYVVQKSPLSQILVDLEEQWRTCAGARSLAKTTSFGSRFSLFNWVLGIP
>Prupe.7G070200.1
MDPTGATVPGSILPGPEFESLQFREEIHRLMAVPPENASSFTALLELPPTQAMELLHLSPEANSTPTPVAISGEVRVQHPFNSSLTFPTNPALIERAAKFSIFAGEGSPETSSIPSNSGADLEKVKTEPVETDSNPNSSQLTLDATKNNQRSSAKRKEREKKVKVSTKKSKSEIKEDANKVPYVHVRARRGQATDNHSLAERARREKINARMKLLQELVPGCNKISGTALVLDEIINHVQSLQRQVEFLSMRLAAVNPRIDFNLDSILAAESGSLMEANFANMVTPLMWPEVPINGNRQPYHQQWHFNTHHPGWGREEETHTFITPETSLISCDSSANSATLQTSHLKMEM
>Prupe.7G071500.1
MYNGPPASNSSTSPLIQIPQWQTEQPPFMDSNTHQNLHSQEHQTHQPNSGLLRFRSAPSSLLANFNENSDLGLIGKNPIEGSESERLFSRFANYTHTNDSDSWPSSFQELDDKSTVTATEAAVTESRMSSQQQGYSGLPPHYPRQSSFNGSYGLVGSAAMNHHTQPKAVHSNLVRQSSSPAGLFSNCSVQNGFQFGTWNDSSNFAENLGGMRRDQDNDGKLFSVPQNGELENRIHLLSHHLSLPKTSAEIAMEKFLQLQDSVPCKVRAKRGCATHPRSIAERVRRTRISERMRKLQELVPNMDKQTNTADMLDLAVEYIKDLQKQFKTLSDVRANCKCLNMQKKPVSNQIV
>Prupe.7G131400.1
MQTSPLCHTPRRNKSSNSKLKAKANTPTLSLSLSLSFSLSHIPKTSKQHQNQKQRRKRNQRVMGDTYDHYYKNATCSSSPSASVSPAAAAAPSQPPSTSDEISLFLQQILLRSSSSLASVVAHTGKAPQFLFSSSPSVAALPDHLSRPCHSMFLGDGITAVDSSAALLPAGNPNVSSSSFGASENETDEYDCESEEGLEALVEEAAGKPGCGRSSSKRSRAAEVHNMSEKRRRSRINEKMKALQNLIPNSNKTDKASMLDEAIEYLKQLQLQVQMLSMRNGMSLHPMCLPGALQPVQVSQMRMDLGEENRPLHLDMTGTLLMNQESPTQNLFHFSNQCTDANQSYVPDMSNVVNSETSFGLESSMRAHLGPFQLPNSSEEICREDMLQHQQINVNHSETNPLEFELGATARVSLSFNTQVSDLKGSSSLGACITGRNRQEGLLLKAMKQNFHIDRKKKGCK
>Prupe.7G132300.1
MDVDMLKSSSSSSSAGDDHHHHMDMMTMMMQMQMHKQQSSDHFCDSYHNSSNPTFPEIDFTWGSNSNITNNIETISSLPIFHNPNAVSSQHSQPTLINPALPSSVSFMGNQIQEPLTPRLIKTSPPPTSYEKRNSMAAMREMIFRIAAMQPIQIDPESVKPPKRRNVKISKDPQSVAARHRRERISEKIRILQRLVPGGTKMDTASMLDEAIHYVKFLKKQVQTLERAGADRPIGVGFQGAGQLGNVNYSALLRPSHLVGSMQMLR
>Prupe.7G191100.1
MDNYLNQFFSSSSWSDVDVKERSSWGCCESGQPNEMLLNSAGVDEDDNNSSPTYLTNSNHSMESLAAQDASSIVHDLESDAQDDGKNFKPNLSNGKVDGSFKVENPGLQYDVDIVTPCSLASLEQLPLNGNMVRTSLSTIEPENVVCNNREPSIFERFNGDFETLPSISQLWPLQSYEGVPSSLSPGMGQHRMCSFGLKGEYGDNGTYAMANDPNNLAVLVTTEGKQDLQNYPLPSFASGPQITMTMSGLQSLQQATSTTPSAECTGTGKPRMRARRGQATDPHSIAERLRREKIAERMKNLQELVPNSNRTDKASMLDEIIEYVKFLQLQIKVLSMSRVGAAGAVVPLITDTQQAKGANGSSLLPSVGQVTDISFNEIALEQVVRLMESDVTKAMQHLQSKGLCLMPIALADAISTEKKSSSSPAPASDDWKKTGFNDSGLVQNNSSSSSNSSLPEKSNSVGLSVIFQHTHMANTDHLNQKGMHQRRFILHSWLGFDL
>Prupe.7G207500.1
MDTAFQLDEGSRASFLRFIMQSFGCFYICLWSYMPPPSNCLFFLDGVYDEENQPSSSSGNQARRLFDEYRLSIFNVVENECVPGFAFRNSLPNLELQEIDLQRLASSSVQRQFYQEARIKTAIFMGCKSGEIELGLSNVPQINIKRELMRNWLPEAFSRQLSPHTAVANRPNNPDQQNPLSSSSSSFRSLSTMDSPEYSSILFNIPTTTTTSHINIPEVFTQPAPIPLQPINIVTSLEPMPPLNIISSSITSPHQQALQAFSRIRNTQFPAPEIEDAAMTRAILAVLSASPSSSSSSHQPPPQTNVPPSSSTAHFLTPKTSAFKTYNSSPLAPRTQKSANVRKQIMLKRSISFLRSLNLMRLREGIQATRPTSSQLHHMISERKRREKLNESFHTLKSLLPPGTKKDKASVLTTAREYLTSLRAQVAELSKRNQQLEARLPPAAKEAYNEVAAAAAGSSNERVSVTLTRVVSESTPDQDQQIFDLQVVLRSVECCTEDLVIRILEFLKQVNNVSLMSMEANTWMSGSDSNVNRVILRLRVDQGTEWDEAAFQEAVRRVVADLALNNCRNQ
>Prupe.7G260800.1
MQPCSKEMQDMNSLLNSSPSSQLSLQDHHRHLQLQPQQQSHSHSHSHSRPHLHNSHSQMHPQIPSPSPAHFDSASHDDFLEQMLSTLGPSSCSWADDTPPSNSDNVVFTYDDSANLATKFRSQQISAGAGASKSASTSAAAAAAMMLQHQLMMSRSTSADSGFVPMALSLGNGDFDRSNNDVVEGSSSFKSPNPVGGEGASSVQALFNGFSGSLHGGATTQSPNQHFHQPQGGSLQAQNYGGPGAAMNQGPASGSGGGGGAPAQARPRVRARRGQATDPHSIAERLRRERIAERMKALQELVPNANKTDKASMLDEIIDYVKFLQLQVKVLSMSRLGGAAAVAPLVADVSSEGGGDCIQASANGGTRGRSSNGNQTASSSNDNSMTVTEHQVAKLMEEDMGSAMQYLQGKGLCLMPISLATAISTATCHTRNPLIHNNNNNNNNNNNAVMASNGGEGPSSPSMSVLTVQSATMGNGGVDGSVKDATSVSKP
>Prupe.8G095700.1
MNRALPEMLNCMNAPGTFLAGNCTDMTVLERQRARMKWHLHEHNDPIQLHQQQQGYNFSGNELSGVFSVPIPAGQAQGFMGLVCGDSAVKPDPCSENRWAELGYGSCGLVVNNNGAAGFEEMINGRNNNSNISRTFSCPPTVAAEKKSNDAVLSQKISLPTGKESFKKRKADKVQSNKAVAAEDDSTEKRMKGCAEEGDSKITEQTSTKNNTNNDRESSGDTSKDNSKASEVQKPDYIHVRARRGQATDSHSLAERVRREKISERMKYLQDLVPGCNKITGKAGMLDEIINYVQSLQRQVEFLSMKLAAVNPRLDFNIDDLFAKEMFPACAANFPTIGMSSEMTNSAYVQFNPVQQMVSSCGLDMGINSSDLALRRTISAPVSIPETFLDTSCFTQAPPTAIWDADLQNLFNVEFQQGRTTPFQSQPFTGSIEASNLKMEM
>Prupe.8G127700.1
MSEGETGGFSEGFLWENQSWANLSINSDNSGGAGDEDKNFGTKEETAVMGISTEGHNQVPPAPGKKRRGGGGVGKNGIIKGSTSPADKGKGTTGARDGGGGGESDDHEMHIWTERERRKKMRNMFANLHALLPQLPPKADKSTIVDEAVNYIKTLQQTLQKLQKQKLERLQGATTINFDPSILNPQNVAFGSREEFLANHGSAATINPSNSLLTSHCGPVNFQTWTTPNVVLNICGDEAQISVCCPKKAGLLSAICFVLEKYKLGVMSAHVSSDCNRSMYMIQAHARGAPDQFLDTFPADEIFKQAAAEIILMLS
>Prupe.8G143500.1
MDNAGWSSNGGMYTSDEEADFMSQLLANCSVTNEMNEASSSSIPFAICPSHGYSTTNREDIDQGSHYYSDFANLYFSNGIDTYGTANNGNYYTSDSHQIMPTNYHNSETSRCLWDANGVNLFLSQGEQFGMDHHQELRNGNVEEHSNTNQTGAAFSENLLQLKRESQHEMRIREPEMEIEVMVPENSKKRPCSSVEVQKKKRNVKSKKGQKPVLTGDIEDNDASTKGQSSSSTSCSGDEDSNASHQDLSGGVSPSSFSPKGLEDLNLNCKKKASRGSATDSQSIYARKRREKINERLRILQNLVPNGTKVDISTMLEEAVQYVKFLQLQIKLSSSDDMWMYAPIVHNGINIGIDLNT
>Prupe.8G143600.1
MYTAEEVDFMAQLLGNFSSSNHPSGTSSMRVPEAFWPGDESLTMNMSGNHEGSHYSSETSISDCSNRILFPTSSNESYYLSSDSHPMLVTSNSSMSIDFGSGDGIRNLNSYLIQVNDQCLNQEPSEGNAEEYGGNQPEAVALEKRRYDMAVQEPAMDDKSNTSKASMKRTQSAENNVNVLSLIINSMWVQMNKRNIKSKKSLQIITSNNEEDGNAGPNRQSSSSCCSGDDSNIASHFHENSQELSPGCTSTSSLSPKEAKALNLSGKSRARRGSAIDPQSLYARKRREKINERLRVLQNLVPNGTKVDISTMLEEAVHYVKFLQLQIKLLSSDDMWMYAPICYNGMDLGLDLKLTSPKQS
>Prupe.8G157500.1
MEISSIGGMSELGMEDPYFINQWHMNSLDEVSMLPLAAPFGENFNQSHFHPNFNLKTSMDSCHSGIDRPMKQLKTDGWSSCKTDQHGSNPQVASSPNILSFVNSNSTNQMGVLKPKEEAAVCSKSNNSLPSDILLSQSSFGNQSYLFKASQGTKRVNTNTRLSTTQDHIIAERKRREKLSQRFIALSAMVPGLKKMDKASVLGDAIKYIKQLQDKVKTLEEQTRKKNMESVVFVKKTQLFANDDNSSSEENNSSGPFEETLPEIEARFCDNNVMIRIHCEKRKGVVEKTIAEVEKLQLKFINSSVLTFGGCALDVTIIAQMEVEFSLSVKELVKNLRSAFDMFM
>Prupe.8G166800.1
MIIIMQNLTERLRPLVGLKGWDYCVIWKLSENQRFIELMDCCCSGADENTQTNGGQELLFPVYPVLPCRDTMQHSRTNSCDVLAQLPSSLSLDSGIYAHPLISNQPIWLNSSSNRDSSAMAERDGTRVLVPSAGGLIELFVSKDVSEDQQVIDYITAQCNISKEQDTLLGAGCNTSFPVNIQDMSTEIQPHAFPGNENEGNDNLNSNHFQQPPVVSPSVDHDSNVPYDISVDRIRLCSASPMNFLQHVTYNSENSMKNCNSNVYYEQRSHESLGEMGLQADADAPNMHNSMHVMEALENMEQQGVEDQDSVQHEAQGGRTADNSGSDCSDQIDDEDDTKYRRRTGKGPQSKNLFAERKRRKKLNDRLYCLRSLVPNISKMDKAAILGDAIDFVKDLLRQVKELQDELEQHSNDEGPNKKTSANICGNHNNFQPEILNQNGTSITNKPENGDKPPNGFHVGTAGDIGNISKQKQDSDSTNDRGQQMEPQVGVTQLDGNEFFVTVFCEHKPGGFVRLMEALDTLGLEVTNANVTSFRSLVSNVFKVEKKDSEVVQADDVRDSLLEITRNPSSKVWPEMAKAKASENGSGLDHFHHDDHNHYQQHHLHNYHASSYNLQHLYNY
>Prupe.8G166900.1
MDCSSPTKFSPYKKIHFVKCREAPIVFLLDFTPSSKNICTRYRNFCFVASLLRWGVISRLAFAYEYDDGAAVNYCYQLKFVWISLFVSSSILVLFFLLICSVKRGSSHIHPPKKTKHSSNHHLSGGMNIMMIMPSLIQRLRSLVGLKGWDYCVIWKLSEDQRFIEWMDCCCSGTEITQYDAGQDLLFPPVLPCRDTMLQHPRTTACDLLAKMPSSLPLDSGIYAETLISNQSSWLNFSNNTCLSTLEETVGTKVLIPIPGGLIELLVTKQVFEDQHVIDFITAQYSISMEQDTLDNITDPFICSAENGFQEMEAMERSMMADETQQHMHMQYMEALAPDMDQQDGNDRQDSIIHDELPAADGLSDCSDQIDDDEDDAKYQRRRAGKGPQAKNLVAERKRRKKLNERLFALRALVPNISKLDRASILGDAIEYVQELQKQAKQLQDELDDHAEDEGPKNSGITGHPNNIQSEIQSELDPGGPKTDHQHDSVSKQSQDSDVIHDHKTQQMEPQVEVAQLDGNQFFVKVFCEHKPGGFVRLMEALSSLSLEVINANVTSFRCLVSNVFIVERKDSEMVEADDVRDSLLELTRNPSRWRSEIAKAAENGVGFDNHDDHDHHHHQHLHNRHFNPFHLHHLPNET
>Prupe.8G193900.1
MENEFFLNAGIPPPLHFEQTSSMPAWRSSFSTAMDIQATATADRNCSSEQSPDCFYNPNWDKSADQNIHFESALSSMVSSPAASNSNISNESFVIRELIGKLGNIGSSGEISPHSQSLLGIQANTYMGRNGNGNGNASTNTSCYSTPLNSPPKLSLPIMDHHLKKEKLPNMGKPMPLNSSVAEFSADPGFAERAAKFSCFGSRSFNGRTTQLGMNNNSSSNNNTELPYRSNAIMGNGKLPRVSSSPALKALGSQTGLQEKMNSLLQDRNELPISREESTLSEQNPNGETGLVASNSMDLNSRKRKSVSKGKAKEPPPISSPSPIATKGAELNDNSNAKRSKPNENNGNDQNGSVKAEEDTKGSTSSDEKQTKTGAKPPEPPKDYIHVRARRGQATDSHSLAERVRREKISERMKLLQDLVPGCNKVTGKALMLDEIINYVQSLQRQVEFLSMKLASVNTRLDFNMDALMSKEIFQQNNSLPQHPIFPLDSSAQAIYGHQRQQNPALQNNISNGAVDPLDTSLCQSLGMQLPPLSGFSSEGIPQFPAFGEDDLQTIVQMGYGQNPNRETELDGSNQVSHMKIEL
>Prupe.8G209100.1
MNRCVPDFEMEDDYSIPTSSAPNRLRKSSLPDDEIMELLWQNGQVVMQSQNQRPSPNNKKSSQAPSKYAAVLPEDRDIPRPQPHPTPQNHQLFMHEDEMASWLQYPLVDDPFCADLLYPDSSTVHQTNTNTAAAAELRPNPISAPPSKPPIHPPRRTELQNFLPFAKTNNNTARVSETAPSSSKSVVRESTTVVDSCDTPLVGHSSRALDSGLDGGGGGGGVTAGAATSFATVATANAATSFTGKEIMTCEMSLTSSPGGSSASASVSAEPISSQKPRAGEDRKRKGREAEDDGEFQSEDVEFESANGKKQARGSTSTKRSRAAEVHNLSERRRRDRINEKMKALQELIPRCNKSDKASMLDEAIEYLKSLQLQVQMMSMGCGMVPMMFPGVQQYMPMGMGMGMGMGIGMEMAGMTRPMMPFPNVLAGSSMPTAAAHLGPRFPVPPFHMQPIPANDPARVQATNQSDQMLNALAAQNPNQSRMPNFADPYQQFFNPQQMQLPLQQNQAMAQPSSKPSSSKGLETHENPQSG
>Prupe.8G228700.1
MGEKFWVNEEDRVMVESVLGTEACQFLTSLVSENVLTDLVRPPGKLGVQQGMSQLVKGSNWNYAIFWQVVGSKSGGSALIWGDGHCRDTKDGGVAGENSSLDGSFVGVQKKEEVKKWVLEKLHTCFGGLDEGYARRLDGVSDVEMFYLTSMYYAFQLDSHSGPGESYKSGKSIWVSDVGGCLHHYQSRSYLARLAGFQTVVFVPMKSGVVELGSVKANPEEQNLVNMVRNLFGESSSVQAKAFPMIFGRELSLGGPKSQSINIAFSPKIEEDSTFPPESFELQSVGTSNGCQSEDSEVKLFPQLNQMMVGGFSAPTIVSSLELPKDESSAQIDERKPRKRGRKPANGREEPLNHVEAERQRREKLNQRFYALRAVVPNISKMDKASLLGDAITYITDLQMKIRVMETENQMGNNNQKQFPVPEIDFQERHEDAVVRMNCPLDSHPVSEVIKTLREHKIVAQESNVSITDNDKVIHTFSIPTQGGDAEQLKEKLVVSLSK
>Prupe.8G232600.1
MANNPSEAPADDFLEQILGLPNFASADANLAGNDGGLTGAQVSPSSMMLQLNSGDGSGHIAAVGGGYRGPVFPLGLSLEQGKAGFLKPEEASGSGKRFRDDMVDSRGSSVKNVFHGQPISNSVAAAPHPPAMRPRVRARRGQATDPHSIAERLRRERIAERIRALQELVPSVNKTDRAAMLDEIMDYVKFLRLQVKVLSMSRLGGAGAVAPLVTDIPLSSVEEEGGEGGRNQPAWDKWSNDGTERQVAKLMEENVGAAMQFLQSKALCIMPISLASAIYHTQPPDTSSVVKPEMNPPS
>Prupe.8G242100.1
MAAPPSSSRLRSMLQASVQSVQWTYSLFWQICPQQGILVWSDGYYNGAIKTRKTVQPMEVSAEEASLQRSQQLRELYDSLSAGETNQPPARRPCASLSPEDLTESEWFYLMCVSFSFPPGVGLPGKAYARRQHVWLTGANEVDSKTFSRAILAKTVVCIPLLDGVVELGTIERDEEEEDQEEDEEAESDSEAETGRNGQPVAPGPNPPAVSAPAAEPSELMQLEMSEDIRLGSPDDASNNLDSDFHLLAVSQSRVNPADQQRQADSYRAESTRRWPSVQEPLSSGLQPPPQGPLALEELTHDDTHYSETVSTILQRQATRWTDSSSTDQVAYSAQSAFIKWTTRVEHHMLVPIEGTSQWLLKYILFSVPFLHTKYRDENSPKSHEGDASTRLRKGTPQDELSANHVMAERRRREKLNERFIILRSLVPFVTKMDKASILGDTIEYVKQLRKKIQDLEARNVQMEDDQRSRSSGEIHRSNSMKELRSGLTVVERTRVGPPGSDKRKLRIVEGSGGAAVAKPKMMEESPPSPPPPPPQSSPTPMVTGTSLEVSIIESDGLLELQCPYREGLLLDIMQTLRELRIETTVVQSSLNNGFFVAELRAKVKENVNGKKISITEVKRVINQIIPQSDS
>PtbHLH001
MGLLLREVLKILCGVNQWCYAVFWKIGCQNPKLLIWEECHYEPTSCSLGIQAGGRLCSLINKMMVNNQVNIVGEGIVGRVAFTGNHEWILANNYSKDAHPPEVLNEVHHQFSAGMQTIAVIPVCPHGVLQLGSSVAILENIGFVNNVKSLILQLGCVPGALLSDNHMEKEPTERIGMPISCGMALPVCFSGNYKVPSSTPSLADSCNQQIISSQEASRIVGQPSCSQTRQPDNPFMGQLANGVVGAEVIPSNPGAWLNHQTASSSSRLGFNHRPIISHQNTVTVNAKREEPCAQPPSGDDLYDILGVEFKNKLLNGKWNNLLGDEPCVKTQDMVKDASTFMSIREANSDLFSLTGGVSDSNMFSDLGTDHLLDAVVSKAHSAAKQSSDDNVSCRTTLTKISMPSFPGASSSFRSGCSKDDVGTCSQTTSIYGSQLSSWVEQGHNAGHDCSVSTAFSKKNDETSKPNRKRLKAGENPRPRPKDRQMIQDRVKELREIVPNGAKCSIDALLERTIKHMLFLQSVTKHADKLKQTGDSKESGLLLKENFEGGATWAFEVGSQSMVCPIIVEDLNPPRQMLVEMLCEERGFFLEIADLIRGLGLTILKGVMETRNDKIWARFAVEANRDVTRMEIFMSLVQLLEQTVK
>PtbHLH002
MGEDWGPQQQFNWQSPDTNYLGASFSSGQQNNPPLLMDPNVNMISTNGLPEYPFAELLRSQVGQENEPRGWFYGLPRFRQAFMPPFHSVLKEKRPLLDTVLKEKLPTAPREIKDIVPQSDSGRAQKRFLVFDQSGDQTTLIFSSGIGTPAQCLKSWIPKPTIAFDLNKEVTGAKENQSFHLGPISTDEFVEDDGIEMQTDVHEDIEELNALLYSDDDSDYTEDEEVTSTGHSPNTMTTHDKRDWFDGSTEDVASSDGSNKKRKLFDGGYIDGPSLMDTARSVKPTRDFEYEDDAESRCDNGTNLMSEEMGSESVNKRMRKERIRETVSILQNLIPGGKGKDAVIVLEEAIQYLKSLKFEAKALGLDAP
>PtbHLH003
SYSAASFGMESWDTPNSIVFSGHPSKQARTGDGDIYSCFNALETQFSLPQTSLEMATVEKLLQIPEDSVPCKIRAKRGCATHPRSIAERERRTRISGKLKTLQDLVPNMDKQTSYADMLELAVKHIKGLQNEVEKLHKELEGCTCGCKQST
>PtbHLH004
MAEFAEYLQRLGASQPLTEMMDMNMEMLKHLPELNPSILENFSITHDFSADSFFAHQQPEFPATYNHNKLSSTSHPHILSTAPLVHSVSLNQNVFHERKKPKAMEQSTGSSKNVSPTASINITEKKNILTPSLCAKRRGKKGKNKEKEGDKSKEVIHVRAKRGQATDSHSIAERIRREKINNKLRCLQDIVPGCHKSMGMAVMLEEIINYVHSLQNQVEFLSMELAAASCSNDLKNLTESSKKAQGTNSTDDAQETQKWSRERYGEITCFHSTWSI
>PtbHLH005
MTMKYLAMNELGLADQEGSCWGRMGRKRTSYDDTVGYKSKNLHAERRRREKLSNRLLTLRALVPIITNMNKGTIIEDAITYIQELKKNVEALTDMLQEMEASSSEEEFKTRVNEIDASEEMKLCGIKEDVQVTNIEGDKLWIKIILEKKRGGFARLMEKMACFGLELIDSNVTTSKGAMLVTACVEGAFGDTLTVQQTKELLTQIIKGI
>PtbHLH006
MSSTCNNISQQSMLLSKRVSVPEVQMDFQAMQMKKRTINELSNLLPQRGPSDLVENKTALSTWKTNKRKKANSPGELWNHQAMESINIQEQKFQVPVRRSQKLSDKITALQKLVSPYGKTDTASVLQEASLYIKLLQEQIQNLIQMLTSSYSRARPVQQSQEIDGRLVDLRSRGLCFVPISFMQK
>PtbHLH007
AAGRRKRQRRISIKDEAEVAHQRMTHIKVERNRRKQMNDYLTVIRSMMPPSYVQRPDQASIIGGAINFVKELEKLTQSLEAHKQVNKVQSGTNSNCSSLFSDFFSFSQYSTASSTNKQSNSNNSSPSTDSMLAEKQPIAIADVEVTMTERHANLKILSRRHPKQLLKMVTGLHSLGLYTLHLNVTTVGQMVLYSFSVKVEDECRLTSVDEIAAAVHEIAGRIQED
>PtbHLH008
MAVFSYQQQHPASVVDEFQLDSNTNIASGTLFSPNLPYECLQESSLHAERILETIHADDNSIAKVPFISTTYHSSTTARHNSSSSMVADLQYCEENRVSQAMTPTLWQLRKHSSPAIKVKRESKRQKLNLNSSVSRNAKRVRPAKKQKKVPVEPPTGYVHVRARRGEATDSHSLAERVRREKISSRMKLLQSLVPGCDKITGKALVLDEIISYVQFLKDRVQVRINEDTA
>PtbHLH009
NPIPEAKNKRKRPRTIKTSEEVESQRMTHIAVERNRRKQMNEHLRVLRSLMPGSYVQRGDQASIIGGAIEFVRELEQLLQCLESQKRRRLMDDSSLAIQQPAQPAFFSPMPLPNDQMKLVDFETGLREETAENKSCLADVEVKLLGFDAMIKILSRRRPGQLIKAIAALEDLQLNILHTNITTIDQTVLYSFNVKV
>PtbHLH010
MADEYTSTNWWDSSSSSRNRFDSTGSSSTTSGHTSLGSFAWPTEMVDVKGRSSMETVSVSDSSVVFHDSQKLQQGHDSSADLHMMGLGLSSPAIDWNQALLRGDKSENSFRSMLQDNLSSSTNYQQETGIGSSQAQWRSSERVFAGVSGDSSMNEFKQMNRGFSLDQPQFSPHGSSSDSTVTGQGLQSSFPMDSSGIYGSPSTMLQGLLGSDNQVQQSSFDNRSMGYAYGANYGVSTNELLPSWSKIPQFLRNSPPKQPPHNQLHLSNNAPFWNASSSAMSDVRPSFFPSMQPQFTTSNFDEKPKNISEVRDSNTAVKKSGGEAGAKRPRNETPSPSPAFKARKEKMGDRITALQQLVSPFGKTDTASVLSEAIEYIKFLHEQVTVLCTPYMKNGAPIHHQQSSEKSRDSEGQKQDLRSLGLCLVPVSSTFPVTHETTVDFWTPTFGGTFR
>PtbHLH011
MDYHSTTNPSSSGSSSAPKNGREKRTGGKKSNGGVKLSTDPQSVAARERRHRISDRFKILQSLVPGGTKMDTVSMLEEAINYVKFLKNQILLHQTIMNSVDDERSLDYHLPAGSASLPTEQPSYLDSNLASVVHPSSSLPCPDSYFQADENYTHYDAFDSKNYYF
>PtbHLH012
MDYISSVFQIDYNSTDDLVQYFSSFPTQQQTTPKDKVPLRPYEDCHDLANKTQHGRRRKSPIALGSVKDENPNDNKKKKIIHRDIERQRRQEMANLYGSLRCLLPLKYLKGKRSTSDHIHQTVYYIKHQEEKIQKLIDKKDELKRYLSTSSALENLEGCERDTLTVRTRCVGVEVDINTALKKGFPLSRVLAILIEEGFSVVSCISTKVNERMLHNIISEVTDGRSLDISELQQKLTSAIV
>PtbHLH013
SQSQDHIIAERKRREKLSQRFIALSAVVPGLKKMDKASVLGDAIKYLKQLQEKVKTLEEQTKRKTMESVVIVKKSHIYVDEGDVNASSDESKGPIHETLPEIEARFCDKHVLIRIHCEKRKGVLEKTVAEIEKLHLSVINSSVLAFGTSALHVTFIAQMDIDFNMSLKDLVKTLRSAFEFFM
>PtbHLH014
EEDEPKVKEKGSPEISADSSKENQKTSALPKTDYIHVRARRGQATDSHSLAERARREKISKKMKCLQDLVPGCNKITGRAGMLDEIINYVQSLQRQVEFISMKLAAVN
>PtbHLH015
AHHLSLPKTSVEMVAMEKFLHLQDSVPCKIRAKRGCATHPRSIAERVRRTRISERMRKLQELVPNMDKQTNTADMLDLAVDYIKDLQKQYKTLSDNRANCKCLSKQK
>PtbHLH016
MVKAEGSWLSPPHSTRKLPNFHCMTTSLDPAQLQCLPECMNPGTRMTSANMAMPGLAVSSIPNFKTQQGNEAYGLPQCLPSNFQNFLHATNPYVRENLSVFSYGFGREGVRNPIPGCQRRFLVFDQSGNEQRLIYSSFGPPVPKPTAADAKPIPGYFDHNEYAAKMDQTKLMKLPEVSDENHFTSEEKKIIEEEGTSSDGPNKRQKLIDGGYKKSSLVDTASSVKVETFHGYDDDMESNYAKRQSQDGEMISILSSKQFRKDKIRATLKILESIIPGAKDKEPLLVLDEAIDYLKSLKLKAKTLGVSYL
>PtbHLH017
ISHITVERNRRKQMNEHLSVLRSLMPCFYVKRGDQASIIGGVVDYINELQQVLQSLEAKKQRKVYSEPRLQQGYISPTMATSLEPSPTSSSSSSINDNINELIANSKSAIADVEVKFSGPNVLLKTVSPRIPGQAVKIVSALEGLALEILHVSISTVDHETMLNSFTIKIGIECQLSAEDLAQQIQQTF
>PtbHLH018
LSHHLSLPKTAMEMVAMEKFLHFQDSVPCKIRAKRGCATHPRSIAERVRRTRISERMRKLQELVPNMDKQTNTADMLDLAVVYIKDLQKQYKTLSDNRANCKCLSKQK
>PtbHLH019
MPPLTNQVDNNNMHFPVATTFAAVQPLAAKHLMPVHGIEFQSSEICPRNFIIFDQADHRSQVMYNPAVAHNHGGPDFNIHATYIQENFERTDTYNVEREISSSLKEDSDDIDALMSLEEEEPEECDGEEVSTARTCRNYGSSSPDSCSSYGAKPMKNGSSVQKCSSSGSSSNSERKRQKMKTMVKTLRGIVPGGDQMNTVTVLDEAVRYLKSLKVEVQKLGVGNFKN
>PtbHLH020
SQSQDHIIAERKRREKLSQRFIALSAVVPGLKKMDKASVLGDAIKYLKQLQERVKTLEEQTKRKTMESVVIVKKSHVYVDEGGENSSSDVSKGPIHETLPELEARFCDKHVLIRIHCKKNKGVLEKTVAEVEKLHLSVINSSVLTFGTCALDVTIIAQMDIDFNMSVKDLVKTLHSAFQYFM
>PtbHLH021
MFPFQQSYDEFWSQISSNPYQEDIDQDQHQILGQDSLHGISNLNNSSVEEVPQAHTILATSNANDDSGNIRCDEKKVARKEIERQRRQQMSTLHASLRNLLPPDSIKGRRSISDHMSEAVKCIKHLKSNIQDLSVKRDKLKNLSSSSTFEHGTEISDHNLLDSVTVRHYLDGLEIVLTRGPGEEGILLSRVLEAVLEEGFDVVGCTSTQKGQRHYTTIQCQASNLNCIDADRLKGKLIDVISLSRYE
>PtbHLH022
LRFGEEEPHISSPSFEDKMPFLQMLQTVETPPFFPYKEPSFQTLLKLQHLQKPWNMNTFYMPETDTQVQPLELESCVTHDIRRKRKRTRATKNKEEVESQRMNHIAVERNRRRLMNDHLNSLRSLMTPSYIQKGDQASIIGGAIDFVKELEQLVQSLEAQKKIREIETASTAGISPNQYSTSQPQCDLLLEEGGTCEEERTVKKKSEATEIEVAAVQNHVNLKIKCQRIPGQLLRAIVALEDLGLTVLHLNITSSQATVLYSFNLKLEDNCKLGSTDEVAAAAHQIFSSING
>PtbHLH023
MALSFCSNLGSSLQHHSLPELTAYPQGSVEIGNHELFGCNDNLMLSDSFINPLYDVEDQLFYSDSYTNLLPFFSSPSDNTSSLSPETSPLEDFESYACPKRQKLYTDHFNTKFATSFFEGYVPNPNPGPPEFLPEIPVLDPKFQVPTNFNVGRTESLMDSKKPSTGVSLSAQSIAARERRRKITEKTQQLGKLIPGGNKMNTAEMFQAASKYVKFLQAQIGILELTGTTQENREAMHTQELQTLVTSPTIQEKLYLEQKCLVPRDFVQTIANDCEIQAKPLNIVEEIDQEFLGEQFLG
>PtbHLH024
MAGFSYQHQPLFPDSAFLPSIATPTKNMNNNMYGSFEEAGNMMNTNGFSQIYSPETFHETPSLDVRFHQSSHPDDHSYKVSLSDNETSLTKKQSTNSSTVVDKLESEHVTQEVTPMARKRKSANGFLNSAQSKDARKVKSKRQNKCSGDMKHEEKKPKVEKKVHGEPPAGYIHVRARRGQATDSHSLAERVRRERISERMKILQLLVPGCDKITGKALMLDEIINYVQSLQNQVEFLSMKLASVNPLLYDFGMDRDAFMVRPERLSSMSPPLPSLQHNSPIQPTAFADTASATTATFATEENNYPLIDNSATLFLQGMRPSDFTTHQDSGYLMWDVDEQRQKFLNPSGLATNLCSFH
>PtbHLH025
MEIEDFDSDFVFNGDPAIQLFPLISGHDHADRATTFNSSVFSDVGTPATATPMFNSVFSDAGMLAPSLLSYYYSSNDLLTSMPPPSTTTSNFTNLLHEDGDNYYYYTPPASEQLGLGNSFVLAPELSPPHESAQPYDFFSSIPSQPAESTQPHDLFSSVPNESATRSVLNDSQTLESVLGKFNAVTKKPKRSGQMKKPKRSAFDYGTGSSSSSASVLAKQRIAERVKCLRKVMPWITTKMDTATVLEEACRYIMNLQEQIRALVQPRPATSFDHYNNFVHGANDGGGGYGEGVVSREQIMEMVLKANVDQNFVGF
>PtbHLH026
MALAKDRMDSVQTCALYGNVMGDLSSLGPNYRFDEEGDRNFEKNSALMIKNLAMSPSPPSLGSPSSANSGELVFQATDNQVEEAHSLINFKGTGFDSIMHANGSLISFEQSNRVSQTSSHKDDYSAWEGNLSCNYQWNQINPKCNANPRLMEDLNCYQSASNFNSITNSAEKENHGDWLYTHESTIVTDSIPDSATPDASSFHKRPNMGESMQALKKQRDSATKKPKPKSAGPAKDPQSIAAKNRRERISERLKMLQDLVPNGSKVDLVTMLEKAISYVKFLQLQVKVLATDEFWPVQGGKAPDISQVKGAIDATLSSQTKDRNSNSSSK
>PtbHLH027
MSSQQEQNQRRKKRRKLTHETTESHIQNDSKNQLTVRWRTEAERRIYSSKLLEALRRSSRTSSHPGKRTREVRETANRVLAVAARGRTQWSRAILAKRARLLRVRKVKKQKLNSDRRLQEREKRRKLPAVEKKVKVLSRLVPGCRKVSFVNLLEEASDYIAALEMQIKVMTTLSEILTAAGGEVGGGAGVDGGLSS
>PtbHLH028
MGTDLHDTLRSLCFNTDWNYAVFWKLKHRARMYVTSNFASILFHFKNLHGGHYPRDPLGLAVAKMSYHVYSLGEGIVGQVAVSGKHQWIFADKHVTNSFSSYEFSDGWQSQFSAGIRTIVVVAVVPYGVVQLGSLNKVSEDVNLVTHIKDVFFALQDSTVSHVTSPSQHGMKNALCLPDLPIWLQGFPDXYAVINEDTKKEPNDLLPVYISSYISSLPGIHQKTAAELKNKQEVLEIPTPTNDESIDLLNLKSNASYLDHRSQLGMNIISDRMFGGETSVWKDLGRGSEHNTTMHSNSFMRENVSLSDLVLPNEKLGADLAGFPADLFDSTICDRDKSDSINLRPNVVLNAPESSDITFKRDLEKKLDHPAESTHFNSSDTFFKFSAGCELLEALGPSFLNRCMPFDYQTRKSEAGNIFEMPEGMSSSQMTFDFGSENLLEAVVGNVCHSGSDVKSEKSGCKSVQSLVTAEKLPEPSIQTKHIMNSAGYSINQSSVVEEDVHNLSNSTEVCGGMSSKGFSSTCPSTYSEQLDKRSESAKNSKKRAKPGENCRPRPRDRQLIQDRIKELRELVPNGSKCSIDSLLERTIKHMLFLENITKHADKLNKCAEPKMHQKGTEASNYEQGSSWAVEVGGHLKVSSIIVENLNKNGQMLVEMLCEECSHFLEIAEAIRSLGLTILKGITEVQGEKTWICFVVEGQNNKIMHRMDILWSLVQILQPK
>PtbHLH029
MENKRSPCSVDHGTLTSLATKRHKADFSISTKERKEKLGERIVALQQLVSPYGKTDTASVLMEAMEYIRFLHEQVQVLSAPYLQGTSTAQMQGLGQHSLESKGLCLVPISYTAGIARSNGADIWAPIKSPSPKCNKSISQFH
>PtbHLH030
MEIDQLRSATEDQMEMMMLMDKLPEFYDSYNDVADHLSPTEFLAASASNISISHFNTDNPHNASSPPFMNLQSTLSSNSNSTPTQDQSPQDFFPSPSSSRWRGLGELPEANDYATPSQKKNSMATMREMIFRIAAMQPIQIDPESVKPPKRRNVKISKDPQSVAARHRRERISERIRILQRLVPGGTKMDTASMLDEAIHYVKFLKTQVQSLERFQANRPTTTTGIGFPVAMTSGSYLAMGKGYHQPPARRRQNVQNYGDA
>PtbHLH031
SRRPRQSSVPRITDDQIIDLVSKLRQLLPEISQRRSDKVSASKVLQETCNYIRNLHREVDDLSERLSQLLATIDADSPEAAIIRSLI
>PtbHLH033
MTHIAVERNRRKQMNEHLRVLRSFMPGSYVQRGDQASIIGGAIEFVRELEQLLQCLESQKRRRLMEDSAVAIQQPHPPFFPPMPLPNDQMKTLDLETELREETAENKSCLADVEVKLVGFDAMIKILSRRRPGQLSKTIAALEDLQLNIHDTNITTIDQTVLYSFNVKV
>PtbHLH034
MAGNPSWWSMHPPSQQPSALLSSSPSSYPSQYVLGSSPFPLNSLPDNQELPQSWSQLLLGGSSGDEDRYGLSQFQPKKLENWEDQILNPSPSISLDADVKQEVSHNSNLYGHGEEDFQAARPTAWPQAMPVSSPRSCVTSLSSSTSILDFSYNKADGASQHPDQSSECNSTATGGVCKKARVQPSSSQPLKVRKEKLGDRITALHQMVSPFGKTDTASVLLEAIGYIRFLQGQIEALSSPYMGTASPNMRNQQQSDNQDQPKDLRSRGLCLVPVSCTQHVGSDNGADYWAPAIGGGF
>PtbHLH035
MSTGSEPDVTVEEVTGNRSFPAGKNKGKVPRRIHKAEREKLKREQLNELFLDLASALELSEPNTGKASILCETTRLLKDLLTQIESLKKDNVALLSESRYVTVEKNELREENSVLENQIGKLQGELESRVAAQSTPVLNVPPPEFQQPPHFPGDSFRLPAVDAAAAALQQTPAVFVVPIRPDHVQGLPMATSNVRKPHARYPTAADSWPSQLLGEQQIARKEVQFSGKDSAICNPGERCHP
>PtbHLH036
MEINGHDFLEELIALSRESWQPTPNYPSEMNELFSGSFNHGCFEEIPATLPQTSFCPEGLISSPLKQDFNNYYFNEVFCPFGDEFSAPQFTDEFSSAPQFTDSSYNTLDTPPFPVQDDTPMSMMEDEELGLLANDQQNLQMQGTCKVEPIQSPEVSAFNAGICPERKIRGKKMEGQPSKNLMAERRRRKRLNDRLSMLRSIVPKISKMDRTSILGDTIDYMKELLERINSLQQEIEVGSEELKMISIFKDTKPNEIVVRNSPKFEVERRNEDTRIDICCATKPGLLLSSVTTLETLGLEIQQCVISCFNDFTMQASCSEELEQRTLISSEHIKQALFKNAGYGGRCL
>PtbHLH037
MDFNQAKFNHTWNLDMSMEDQILHHDQLPFNSIWPSCPLQTQQTQIPASSQTPISTFLGDQICNNTEEEEDEPEEELGAMKEMMYRIAAMQPVEIDPATIRKPKRRNVRISDDPQSVAARLRRERISEKIRILQRLVPGGRKMDTASMLEEAIRYVKFLKRQIRLLQPNHHQQHQPCTTNGDWQIPYSNKPLDSITTTPSLLEPRAGGLGYILGGNTGGNPLCFNHEVISD
>PtbHLH038
MDGFFQDEWQGDGFWNEIGPVNQGAFVPYIRRAGAGSESSSMGAHPTNMNKRMVEFMRRSFPVNIGAQEPGSERCNRHMMSERLRRERERHGYLALHSLLPLGTKKDKNSIMQMAAKRIQELETYKRILERRNGEIEEKLAGSGIVNVESTKIRIEVANPTSGVDPMVDVLKCLKSLGAKTRSIQSQISDQQLVAVMDIETEIEAAEIENAVKRTLARY
>PtbHLH039
MAAFSYQHPPLFLDSVILPNITTPIMNMNNSMYWFYDEAGGINTNSFYQVYPPETFHEAPLDVRFHEFSHHDHSSKVSLSDNETSLTKKQSTGSSTVVDKLETGEQVTQEVTPVDRKRKTTNGSLNSAQSKDVKEVKSKRQKKCRGDMKQEEKRPKAVKKVPEEPPTGYVHVRARRGQATDSHSLAERVRREKISERMKMLQRLVPGCDKVTGKALMLDEIINYVQSLQNQVEFLSMKLASVNPMFYDFGMELDAFMVRPERLSSMSPPLPSLQQCSPIQPTAFADAAAAATTTATPTTSFATANNYPLIDNSTSLLLQGMRPSAFTTEDSCNLMWDVDERRQKFLSPSGLTSNLCSFH
>PtbHLH040
MDVDMMKSSSGEENMDMMTVMMQMEKLPDFCSEPFHNTTNTSTILQEIQFSNGNPTSIVASPPIYHNNPHASSPPFINPPPCSMPFMGTPIQEPMTPPLQHNMMANKFKYSTPFSNANSFLSSIEKKNPTAEIRDMTFRIAAMQPIHIDPESVKPPKRRNVKISKDPQSVAARHRRERISERMRILQRLVPGGTKMDTASMLDEAIHYVKFLKKQVQSLEQAGANTPNGWFWLYRGDNA
>PtbHLH041
MEIDLLKSATEDQTEMMMMIDKFPEFYGACNDVADHLSPTDQFLAASVSDSSVPHFNTDNPHSANLPPFMNLPSTLSFNSNNTPIQDQSPRAFISNPSTSRWRGVGELPGTANDYATPSRKKNSMAAMREMIFRIAAMQPIHIDPESVKPPKRRNVKISKDPQSVAARHRRERISERIRILQRLVPGGTKMDTASMLDEAIHYVKFLKTQVQSLERAQANRPTATTGIGFPVAMTSGSYLPVGKGCHQQPAHHHHHQNVQHYGDA
>PtbHLH042
SLDCLLSATNSNTDTSVEDDGISMIFSDCRNLWNFAPNSSAAVSSGESENNTCNPGNKEMHCPVSELDETVSHCSSDQYGKNRDCSQTKPVSTKRSNDHCSELKMGLKHPFFDILQSECSNQEGGFRLISDNPPKSKKPRSDKRPSSSNINFQQPSSSISSSIEEPDPEAIAQMKEMIYRAAAFRPVNLGLEVAEKPKRKNVRISTDPQTVAARQRRERISDRIRVLQGMVPGGSKMDTASMLDEAANYLKFLRSQVKALENLGHKLDSVNCPQPTNIAFSSLPFNHSFPLQNHFPFQNPNHIH
>PtbHLH043
MGTTDLRQLLESLCNNSDWKYAVLWKMRYGSPMILTWEDGYFDCPKPREPLQTISSDVYCNGGNDLASSLRDASASNANFGGHQIELVVADMLHLQYPLGEGVVGEVAYTGDHFWLSFNNIFSCEMSKNLVPEFPEEWLLQFASGIKTILLVPVLPHGVLQLGSFDEVAEDIQIVAYIKGRFNDLHSTRENAVPLTLKREFKAQSTLISCPVEQLNATSAISISQVKSEDSNYSIPVNSVKLHKDEQPEVFKCESKNNSLSPIFADVSPPSESLSASQPGMVESKIFELSYLMDELQAYSDCNEYNVGWFGEPLDGMMNTYPTADMVEQSSGGMDANDVYHKNRQSFLSFPKGSELHKVLGPPFLSQTNEKTWEPSLLVEDSCKSSNFIFSEDHSARIEPSLFAREGEVEFLLEPVAGNSYSSSDNASSNRSHSLKSSERLSGHLLATSQNQFQTRTLVGDDLAPWNHLASVCISGSGNTDTTAALDSMMSTIFDQEQQEKDQSYKHPWKGQKMSNVARRRARPGENQKPRPRDRQLIQDRVKELRELVPNGSKCSIDGLLDQTIKHMQYLRSVTDQAEKLRQWVHQEVADRKNCRLSETNVNIQSGKSWAFEFGNDLQICPIVVEDLAYPGHLLIEMLCNDRGVFLEIAQVIRSLDLTILKGVMESRLSNTWAHFIVEACKGFHRLDIFWPLMQLLQRKRSSISGKI
>PtbHLH044
MRTEALAHKFIFSYLLIPFVFPLRKCSIILDLFFPFWAQLRRERIAERIRALQELVPSVNKTDRATMLDEIVDYVKFLRLQVKVLSMSRLGGAGAVAPLVTDIPLSSVEDETGEGGRNQPAWEKWSNDGTERQVAKLMEENVGAAMQFLQSKALCIMPISLATAIYHTQPPDTTTIVKPETNPPS
>PtbHLH045
MVENFGGTVIMESSSNISSTKTERKIIEKNRRNQMKTLYSKLNSLLPNQNFKEPQPLPDQIDEAISHIKSLEEKLKKAKEKKEGLTSSRKRSYTCTYDPMPIASPKPPQLKIQELGSALEIVLTSGPDNQFLFYEIIRILHEEGVEVVSANFQVLGDSIFQVLHAQMKESDNGFGAAKVTERLNMFINGSTSEIELDLELWDFEIHPGISGELLTGLE
>PtbHLH046
MALAKDRMGSVQTCPYNGNVMGDFSSMGSYGFDEYQKVAFYEEGNSTFEKTSGLMIKNLAMTSSPSSLGSPSSAISGELVFQATDHQAEEAHSLISFKGIGFDNIMHNNGSLLSFEQSSRVSQTSSQKDDYSAWEGNLSYNYQWNEMNPKCNTSPRLMEDFNCFQRAGNFISMTGKENHGDWLYAESTIVADSIQDSATPDASSFHKRPNMGESMQALKKQCNNATKKPKPKSAAGPAKDLQSIAAKNRRERISERLKVLQDLVPNGSKVDLVTMLEKAISYVKFLQLQVKVLATDELWPVQGGKAPDISQVKEAIDALLSSQTKDGNSSSSPK
>PtbHLH047
MLVHHMSLPKTAAEISAIEKFLQFQDSVPCRTRAKRGCATHPRSIAERVRRTRISERMRKLQDLVPNMDKQTNTSDMLDLAVDYIKDLQRQVQTLSEIRARCACINKQQQP
>PtbHLH048
NNHQNCTHSYSAAGFGMESWDNPNSIVFSGPPSKQARNGDGDIYSCFNGLETQVLNLEIETVEKLLHVPEDSVPCKIRAKRGFATHPRSIAERERRTRISGKLKKLQDLVPNMDKQTSYADMLDFAVQHIKGLQNEVEKLHKEMENCTCGCEKST
>PtbHLH049
MNGNLSQSGGATSASSGLIGDLLVHIPSKQPATSAQSSVTETYFSSGKEKSVSVTGAENDLFEGLGLVFRGGQTGHCWEDMMMPVARSGQITASTGVSECISELDVGSKVGPQKGLFSELGLEELLDSVSNSSYVTKYSIDDQLSNAKRRRVENSLVSSDKLQLVNASYPTSSRMMQPAYNLDKTKNLPSKQEVFPKSQVSLWIDDSYSVNTGSSGLPKPEELAKPTKKRARPGESTRPRPKDRQQIQDRIKELKQIIPDGAKCSIDALLDRTIKHMLFLQSVTKYAERLKQADEPKENRLLLKDNTTSSGGATWALEVADQSMVCPIIVEDLSQPGLMLIEMLCEDRGFFLETADVIKGFGLNILKGLMESRENKIWARFIVEANVHITRVEVFWYLLQLLERTGTSVMDSTKQPSNSMHGRIPELSSYQLPALPCPVSLTETIQ
>PtbHLH050
MEEENGNHKQKKDNSNPPEPPKDYIHVRARRGQATDSHSLAERVRREKISERMKFLQDLVPGCNKVTGKAVMLDEIINYVQSLQRQVEFLSMKMATVNPKMEINMETFLSKDIFQSRGSMPHGLYPLDSSTPAFPYGYQSQQGLALQDGMSRNAESQFSMNPLNAALRRSSSMQLPALDGFGDASHQASAMWQDDLQSVVQMGYGQNQQQDFQGSVPPTQMKIEL
>PtbHLH051
GLTHHLSLPKTVAEMATAEKFLDFQGNFVPCKIRAKRGFATHPRSIAERVRRTRISERMRKLQELFPDMDKQTSTADKLDLSIELIKDLQKQVKSLADTKAKCTCSSKQK
>PtbHLH052
MGEDWGSLFPQQRFNWQSPNSNYLDASLAFGQQNTLPLLMDPNTNMVFTNGIGYPFTELLPSQASQENEPRGWFHGLPHFRQALMPPSNSVHKERRPRLDTVLKEKLPTAPHDNKEDNMPKAVSGCDQKRLLVFDQSGDQTTLIFSSGVGTPVQCLKSWIPKPTVGFDLNREIPGAKGQNFHLGPIANDEFVEDDGIDMHEDTEELNALLYSDDGSVCSEDEVTSTGHSPSTMTTHDRRDWFDGSAEEVASSNGSNKKRKLFDGGYTDAPSLKDTATSVKPTRCFGHEEDVESRCDNGTNSLSHEMGSESGNKRMRKENIRETMSILQNLIPGGKGKDAIVVLEEAIQYLKSLKFKAKALGLDAP
>PtbHLH053
MDLLMGPVARSGPELDETGLDSLQFGEDIRHLITAPSENASSFTALLELPANQAVELLHSDSGQKQCPNLTFPSNTSLLERAARFSVFNGGSNSTDSSSAPSDSSSKNLEKEAAVKREPLETESYLDSSQPLVSDPKVDNPAPNARACSKRKEREKKVKGASKKSKNEGSQQEEEKLPYVHVRARRGQATDSHSLAERARREKINQRMKLLQELVPGCNKISGTALVLDEIINHVQFLQRQVEILSMRLAAVNPRIDFNLDSMLSAEFSFTITCKALGQIWAMPCHSIPST
>PtbHLH054
MTVLERQQARFKWLLQHNYVNQYNSLESCSMPTDQFHGFVDHESMNGDIIDWKKKPEMYLGNNDLPKYGGFSLNGTGLVANNRMDFGQAEVAGSVEIDRCLSRTSSCQIGVVEAAKIEEKVVAIKVAEDLTLMENKQSNNGNGDNSNKRKAEFVAAEECDNKIKEVEVDSKVKEKSSIGISADFSKENQQTSALPKTDYIHVRARRGQATDSHSLAERARREKISKKMKSLQDLVPGCNKITGRAGMLDEIINYVQSLQRQVEFLSMKLAALNPRPEFNIDNFSGKEVRF
>PtbHLH055
MFPLHQGGELCFKISSSPHQQDNIPDLILAHQYAEIHGSTDITNNMEKGRRRNIISMDNNEAARDNNNNSKKKMMHRDIERQRRQEMTTLYASLRALLPLEFIKGKRSISDHMNEAVNYIKYLQKKIKETSAKRDELKKLSDFSSVASPSGCSNKSSSSSVALQPYPGGIEITFDSDLMGRDLPLSRVLQVLLEEGISVINCVSTKVNERLFHSVQTEVNDPTCLNLSELWQKLTLVVSSTSDLSK
>PtbHLH056
MANNPTEPPTDDFLQEILGMPNFASAEAGLVGADAGLAGTASVQAPMMLQLSSGDGSGHISALGGAPGGGGAGFHGFPLGLSLEQGKGGFLKPEEASGSGNRFRDDIVDGRVRNVFHGQPMPTTVTAATHPPAMRPRVRARRGQATDPHSIAERLRRERIAERIRALQELVPSVNKTDRAAMLDEIVDYVKFLRLQVKILSMSRLGGAGAVAPLVTDIPLSPVEDETGEGGRNQLAWEKWSNDGTERQVAKLMEENVGAAMQFLQSKALCIMPITLATAIYHTQPPDTTTIVKPETNPPS
>PtbHLH057
MYEETACFETNNSIVEGGNDDGFCQVSPFMTGSSTTSSFEESFKLSMEELSNHYHQEESAAAASMEEIQLQHHMAFNNNCHHLMEQYPTNHHQVLSYDHPSNWDPNTIQFQEMHQVLDQNGNFNATANTPSSLLPDLLNLFNLPRCTSTSTLLPNSSISFTNPAHKTPSGFMGVDSTSVLFDSNPLAPQFRELVHSLPPHGYGLPAPLFGGGQGGDHVDGLSGGGLSYQDGGHGDGVFEFTAEMACIGKGIRKSGKVITKHFATERQRREHLNGKYTALRNLVPNPSKNDRASVVGDAINYIKELLRTVEELKLLVEKKRNGRERIKRRKPEEDGGVDVLENSNTKVEQDQSTYNNGSLRSSWLQRKSKHTEVDVRLIEDEVTIKLVQRKKVNCLLSVSKVLDELQLDLHHAAGGLIGDYYSFLFNTKINEGSCVYASGIANKLLEVVDRQYASSTSVPAASC
>PtbHLH058
QPTSGAVSAVPQPPGIRPRVRARRGQATDPHSIAERLRRVRITERVKALQELVPTCNKTDRAAMLDEIVDYVKFLRLQVKVLSMSRLGAAGAVAQLVADVPLSSVQGEGIEGGANQQAWENWSNDGTEQEVAKLMEEDVGAAMQLLQSKALCIMPVSLASAIFRARPPNAPTLVKPESNPPS
>PtbHLH059
MVVGLDYSEEDQVTQVMTPTMGQMRKQSLPTKKVKKESKREKRNPKSSVSTNLERQRPTKRQKKAPPLEHPTGYVHVRARRGEATDSHSLAERVRRERISAKMKLLQSLVPGCDQITGKALILDEIIRYVQSLKDRIGSLEAELVLVNEMVINDFKVNYNMETQAWQELFSSELQLPSDLESGSSQLSPFVGTSDAPTSVLQPHLTKPATLKGHERLFSSVD
>PtbHLH060
MESDLQHQHHFLHGHNQHQQIHQKQMNSGLTRYQSAPSSYFSSNLDRDFCEEFLNRPTSPETERIFARFLANSGGNTENIPGSNLCEIKQDSPVKESVSQINQQPQMMASMNNHSSDTRLHQHQHQQHQHGNYSASQGFYQSRSKPPLPDHNPGSGMNHRSTNSTGLERMPSMKPSSGNNPNLVRHSSSPAGLFSNINIEFENGYAVLRDVGDLGAGNRDTTYSAAGRPPSSSGIRSTIAEMGNKNMGENSPDSGGFGETPGNNYDYPIGSWDDSAVMSTGSKRYLTDDDRTLSGLNSSETQQNEEAGNRPPMLAHHLSLPKTSAEMSTIENFLQFQDSVPCKIRAKRGCATHPRSIAERVRRTRISERMRKLQDLVPNMDKQTNTSDMLDLAVDYIKDLQRQFKALSENRARCTCLKKQQP
>PtbHLH061
MVKKLSHNANERDRRKKIKSLYSSLRSLLPAADQMKKLSVPATVSRALKYLPELQQQVERLVQRKEELLSKLSKQGGINIHQENQRNDTVYSSLSSVSASQLSDKEVVVHISTYKNHKSPLSEILLTLEEDGLVLKNSSSFESFGDRVFYNLHLQVMEGTYTLDSEAMRAKLVSLSVKRESSSL
>PtbHLH062
MAHVVQSQQAILEKLRKQLAIAVRSVQWSYAIFWSLSTRQKGVLEWGGGYYNGDIKTRKVQATELKADKIGLQRSEQLRELYKSLLGGDAGQQAKRSSPALSPEDLSDEEWYYLVCMSFVFNPGEGLPGRALANKQTIWLCNAQYADSKVFSRSLLAKSASIQTVVCFPYLEGVMELGVTELVTEDPSLIQHIKASLLDFSKPDCSEKSSSAAHNGDDDEDPMSTKISHEIVDSLVLENLYTPTDDIELEQEGINDLHGNLREEFKRNSPDDCSDGCEHNHQTEDSMHEGLNGGVSQVQSWHFMDDEFSDDVLDSMNSSECISEAVVKQGKAVLSSKEKNVTRLQSQVFQEGNHTKLSSFDLGADDDLHYRRTVCVIMKSSSQSIENPCFRSGDHKSSFFSWKKRAVDGVMPRVQQNMLKKILFAVPLIYGGHSLRFDKENGGTDCLKKLEGCETCKEHYKSDKQRVNDKFIVLRSMVPSISEIDKESILSDTINYLKQLESRVAELESCKGWIDHEAGHRRSYMDMVDQTSDNDDIKKIDNGKRSWVNKRKALDIDEAELELDGVSPKDGMPLDLKVCTKEKEVLIEIRCPYREYMLLDIMDEINKLQLDVHSVQSSTLDGIFALTLKSKFRGAAVAPAGMIEQALWKIAGKT
>PtbHLH063
MEKSNSETSKLDRKTVEKNRRVHMKDLCFKLASLVPHHFFKPSKDMLSQQDQLELAACYIKQMRERVEKLKRVKEQAITTIQTSRSGMTSMMIGLRLPVIELRDFGSSIEVVLVSGLNKNFMFYEVITVLSDEGAEVVSASYSTVGDKVFHTIHAQVRISRVGVETSRVWERLQELIS
>PtbHLH064
MSSRRSRSRQSSSSRISDDQILDLVTKLQQLLPEIRNRRSDKVSAAKILQETCNYIKSLHREVGDLSERLSELLETTDTAQAAIIRNLLMQ
>PtbHLH065
MLYRLNSNNIWLEDHKEEQDSTTNHHHHNNITNTAAGCGGVMLEGKEEMGSLSTFKSMFEVEDEWYVTNNNSTIHQNHQDSIKDLTFSPSLVDPDNLLLHQVDSSSSCSPSSSVFNNLDPSQVHYFMHPKPTLSSLLNVVSNNPLEHGFDLSEIGFLENQGTNSTTTANVSSLLNRGSGVLGNLGNFTDLSSNSQISIPNLCSDPQFSSSRMLQLPENGPGFNGFRGLDEISGNQLFFNRSKLLRPLETYPSMGAQPTLFQKRAALRKNLGEVERDKGKREMTQISEEKDKKRKFSSGDDFLEDVSFDGSGLNYDSDEFTENTNLEETGKNGGNSSKANSGVTGGGVDQKGKKRGLPAKNLMAERRRRKKLNDRLYMLRSVVPKISKMDRASILGDAIDYLKELLQRINDLHNELESTPPSSSLTPTTSFHPLTPTPSALPSRIMDKLCPGSLPSPNGQPARVEVRVREGRAVNIHMFCGRKPGLLLSTMRALDNLGLDIQQAVISCFNGFAMDIFRAEQCKEGQDMHPDQIKAVLLDSAGFHGAM
>PtbHLH066
MDQWNTRNDYAQSFVAATTNMVPSNSLHSFPPRSSTRLQNSALEPRQRQEVEVKNPIAVAKKVQKADREKLRRDNLNEQFLELGTTLDPDRPKNDKATILTDTIQVLKDLTAEVNRLKAECATLSEETHELMQEKNELREEKASLKADTENLNAQYHQSTRAMFPWAAVDPSVVIPPYSYPVPVPVPPGPISMHPSLQPFVFFGNQNPGAIASPCSTFIPYPTANHPNDQPPAQYASGSQFSSKQDSRTKSTDHEGGRNKERCNDSSDVATDLELKMPGSSAQQVHSEVIRH
>PtbHLH067
MDDPTGNPLAAQTNFQFQLQDFIDEANFDRYIDLIRGENEITAFDCDLINGFLVDNQFGLSTGDKFDCDLINHVPTHTSSAMEQDPNYVPIALPSFDGDMGLEAEEDTDEEDSSGTATTTKKTKKDRSRTLISERRRRGRMKEKLYALRSLVPNITKMDKASIIGDAVLYVQELQMQANKLKADIASLESSLIGSDRYQGSNRNPKNLQNTSNNHPIRKKIIKMDVFQVEERGFYVRLVCNKGEGVAPSLYRALESLTSFSVQNSNLATTSEGFVLTFTLNVKESEQDMNLPNLKLWVTGALLNQGFELLTA
>PtbHLH068
MANELRNQERLPDNLKKQLALAVRSIQWSYAIFWSNPTGQPGVLEWADGYYNGDIKTRKTVQSIELNADELGLQRSEQLRELYESLSAGEANPQARRPSAALSPEDLTDTEWYYLVCMSFVFDNGQGLPGTTLANGHPTWLCNAPSADSKIFSRSLLAKTVVCFPFMRGVVELGVSEQVLEDPSLIQHIKTSFLEIPYTVTANHSSAKSDKELACATFNREIHDTKPVPVIRCRELDTLSPDDNSNDQAATDSIMVEGLNGGASQVQSWQFMDDDFSNRVHHPLNSSDSVSQTIVDPVMLVPFLKDGKVNGQSLQDIQDCNHKKLTALNLQSDDLHYQSVLSCLLKTSHPLILGPNVQNCYQEPSFVSWKKAGLMHSQKLKSGTPQKLLKKILFEVPRMHVDGLLDSPEYSSDKVVGGRPEADEIGASHVLSERRRREKLNKRFMILKSIVPSISKVDKVSILDDTIQYLQELERKVEELECRRELLEAITKRKPEDTVERTSDNCGSNKIGNGKNSLTNKRKAPDIDEMEPDTNHNISKDGSADDITVSMNKGDVVIEIKCLWREGILLEIMDAASHLHLDSHSVQSSIMDGILSLTIKSKHKGLNAASVGTIKHALQMVAGNLFSNR
>PtbHLH069
AVQGKKKRRRKPRVCKNREEAETQRMTHIAVERNRRKLMNGYLAVLRSLMPESYVQRGDQASIVGGAIEFVKELEHLLQSLEARKLKLHQGLTGPDYDIEDATETSEFPPPPFAQFFVYPQYTWSQIPNKFTSKTKASIADIEVNLIETHANLRILSRRSPRQLSKLVAGFQTLYLTVLHINVTTMDPLVLYSISAKLEEGCQLTSVDDIAGAVHHMLRIIEE
>PtbHLH070
SRRSRQSSVPRITDDQIIHLVSKLRQLLPEIRQRRSDKVSASKVLQETCNYIKNLHREVDDLSERLSQLLATIDSDSPEAEIIRSLI
>PtbHLH071
MENKRSPCSVDHASLTSLATKRHKADFSISTKERKEKLGERIVALQQLVSPYGKTDTASVLMEAMEYIRFLHEQVQVLSAPYLQGTSTAQMQELGQYSLRNKGLCLVPTSCTAGIARSNGADIWAPIKSPSPKFNKDVSPFH
>PtbHLH072
MADFTVDLQSFKPPFPFLDIDASMAAINQFTEVNQAIQLDNPIMNNFHSFTPFTSNNFFSHQAPEFPGNFAGSFLPGSFHQNDQNVMPVSQTFTIPAKESEFQESKRRAMDVSESSCMNSYPRVSESGSKKRKSSRRGKRVKSNEEEEEKTREVVHVRARRGQATDSHSLAERVRRGKINERLRCLQDIVPGCYKTMGMAVMLDEIINYVQSLQNQVEFLSMKLTAASTFYDFNAETEAIETVQRAKAQETKELQRAMREGSGGLAQSHS
>PtbHLH073
GNGTRIRKTRDFSSEKDDSSKMVSTTTSANDLNDSNGKRRKISGSRSENNDSRAETEASSAANNKTAEQSSKPSEPPKQDYIHVRARRGQATDSHSLAERARREKISERMNMLQDLVPGCNKVIGKALVLDEIINYIQSLQCQVEFLSMKLEAVNSRMNTSPTTEHLHPKDLGAQPFVATGMISGPQPTREYVQGSQSEWLHMQVGGSFERAT
>PtbHLH074
MYVETACFEPNNSMVEDVTDDGFCHAIPLMAGNSTTNSFEEHLKLSMEEFSSHYPQEESAAAASMEEIQLQHHMAFSNNNTNHHLMQQYPTQLLSYDHSSNWDPNIIQFQEMHQVLDQNSSFDATANTQSSLPPDLLNLFNLPRCTSTSTLLPNSSISFTNPAHKAPLGFMGVDNTSARFDPYTLAPQPHLFRELVQSLPPHGYTLPTPLFGGGQGDDHVDGQSGGGLSYQDGDHGDGVFEFTDEMACIGKGIKKTGKVTKHFATERQRREHLNGKYTALRNLVPNPSKNDRASVVGEAIDYIKELLRTVQELKLLVEKKRCGRERSKWRKTEDDGGVEVLDNSDIKVEPDQSAYSNGSLRSSWLQRKSKDTEVDVRLIEDEVTIKLVQRKRVNCLLYVSKVLDELQLDLHHAAGGLIGDYYSFLFNTKINEGSCVYASAIANRLIEVVDRQYASSTTTVPAAGSCY
>PtbHLH075
NRRKRRRTKSSKNKEEIESQRMTHIAVERNRRKQMNEYLAVLRSLMPPSYVQRGDQASIIGGAINFVKELEQLLQTMGTNKKNKQQPDDNGFPSRLFAEFFTFPQYSTRASQPSVTADESVADQNQRALGDIEVTMVESHANLKILSKKRPGQLLKLMVGLQNLRLSILHLNVTTVDQMVLYSVSVKVEEGCHLNTVDEIAAAVNHMLYRIEEATAFS
>PtbHLH076
MQPTPAGSSNTSAGGGSAGGGGGGGIARFRSAPATWIEALLGEEEEDPLKQSQNLTELLTSNTPSSRDSVPFNASSAAVEPGLFEPVGGFQRQNSSPTDFLRSSGIGSDQGYFSSYGNASNYEYMTPNMDVSPSDKRAREKGEQTGPLRASSLIEMEMDKLLEDSVPCRVRAKRGCATHPRSIAERVRRTRISDRIRKLQELVPNMDKQTNTADMLDEALAYVKFLQRQIQELTEQQRKCKCIAKE
>PtbHLH077
MPPPRIQVPEKNHAGVGGFGEAVNANFSQFSAPFKGGDFRTSSGQFGGQGSGNSPQGEVRECSVVTVGSSNQIPHDRDMSRASSNAMGTSTAFSTGPSMDDPRKIVSQSERGKTETLEATLTTSSGGSGSSFGRTCKQSAGPSSSQKRKTIDTEDSEYQSEAAELDLDSMAGNNPTKRSGSTRRSRAAEVHNLSERRRRDRINEKMRALQELIPHCYKTDKASMLDEAIEYLKSLQLQLQVMWMGGGMAPMLFPGVQHFMSRMGMGPPLPSMQNPMHLPRVQLIDQSISMAPTQNSGVMCQAPVLNPVNFHNQMQNPAFADQYARFMGFHMQAASQPMNMFRFGSQTVQQNQMMAPTSSVGGPLSAGTAVSDAPPSDKVG
>PtbHLH078
MESEYFFNAGVPPQALLFEPTSTSSSMPVWQSLSSPMEMQDNCSARRLFNSNWEKSTDHSPHFESSLSSMVSSPGVSNCNVSSESFMVRELIGNLGNIDNSNNPGEISPHSQPMLAASYITAANNSANTSCYTTPLNSPPKLNMPVMDQFSKEHLNIPSLGKPMGLNSSVAEFTADPGFAERAAKFSCFGSRSFNGRISQLGLNNAEMANGCNPLMGNGKLARVASSPLLKAVGSQKGNKSTPLQDRSELTNSQESSVSEQIPSGEAGLKASNELNSRKRKALSKGKAKQSASNPPASATKDAETDDNSNTKRIKPNEGEENENSPVKAEEEPKGSGDDIQNKANSRPPEPPKDYIHVRARRGQATDSHSLAERVRREKISERMKLLQDLVPGCNKVTGKALMLDEIINYVQSLQRQVEFLSMKLASVNTRLDFNMDTLISKDIFQSSQPLPHPIFPLDSSAPAAIFSHQQQQNPPLHSNISNGAVTHCSVDPLDTTGLCQTLNAQLPPLDGFTQNAHQYPTFCEDDLQTIVQMGYGQNPNLETFLPQNFHGSNQVSHMKIEL
>PtbHLH079
MATKLHNQERLPGNLKKQLAIAVRSIQWSYAIFWSMSARQPGVLEWGDGYYNGDIKTRKTIQSIELDEDELGLQRSEQLRELYESLSVGEASPQARRPSAALSPEDLTDTEWYYLVCMSFIFDIGQGLPGTTLANGHPTWLCNAHSADSKVFSRSLLAKSASIQTVVCFPFMRGVIELGVTEQVLEDPSLINHIKTSFLEIPYAVAAKNSSARSEKELACATFNRETLDTKPIPVIGCGELDITSPNRNSNDQPAADLIMVEGLNGGASQMQSLQFMDDDHSVHHSLNSSDCISQTIVDPVKVVPILKNVKVNNQNLLDVQDCNHTKLTSLDLQKEDFHYQSVLSCLLKTSNPLILGPDVQNCHQESSFVSWKKAGSVHTHKLKSGTRQKVLKKILLEVPRMHVDGLLDSPEYNSNKVVVGRPEADENGASHALSERKQREKLNKRFMILKSIVPSISKVDKVSILDETIEYLQELERKVEELGSNRELLEVLTKRKPQDTAERTSDNYGSNKIGNGKHSLTNKRKAPDIDEMEPDINHNVSKDGSAESITVSVNKEDVLIEIKCRWREGILLEIMDVASHLHLDSHSVQSSTMDGILSLTIKSKHKGLNATSIGTIKQALRRVAGKC
>PtbHLH080
MSHIAVERNRRRQMNEHLKVLRSLTPCFYIKRGDQASIIGGAIEFIKELHQVLQALESKKQRKSSLSPSPGPCLSPSPRAPLQLITSSLHPDHHNPFPFGNIENDLKELGAACCNSPIADVEAKISGSNVILKVISRRIPGQIVRIISVLENLSFEILHLNISSMEDTVLYSFVIKIGLECQVSVEELAVEVQQSF
>PtbHLH081
MDPPLINEKSFSAANPSSYSLTEIWPFPPPSSTALGLRMANLADRDGSVDESTVTEQRGGNRNGNRKARDLSSEEDDSSIMVSTTTSAHDLNDLNGKRRKISGSRNENNDSRAEIEASSAANNKPAEPSSKPSEPPMQDYIHVRSRRGQATDSHSLAERARRERIGERMKILQDLVPGCNKVIGKALALDEIINYIQSLQCQVEFLSMKLEAVNSRMSTSPAIEGLHPKDLGAQPFDATGMIFGPQPTRDYVQGSQPEWLHMQVGGSFKRAT
>PtbHLH082
MEAIDQIEGDDSYLDYLDILLGPADSLTNSICSSGGVVDIDFSSSVGVVTQVKECSRKRERSDLCSRAGTKACREKLRRERLNDRFQDLSSVLEPGRPAKTDKPAILDDAIRVLNQLKNEAQELKETNEKLLEEIRSLKAEKTELREEKLMLKADKEKMEQQLKTLALPTSGFMPTYPAAYHAAANKIPVFPGYGLMPMWHYLPPTACDTSRDHELRPPAA
>PtbHLH083
GAVSAVPQPPGIRPRVRARRGQATDPHSIAERLRRVRITERVKALQELVPTCNKTDRAAMLDEIVDYVKFLRLQIKVLSMSRLGAAGAVAQLVADVPLSSIKGEGNEGGANQQSWENWSNDDTEQEVAKLMEEDVGAAMQFLQSKALCIMPISLASAIFRARPPNASTLINTESNTPS
>PtbHLH084
MELPQQRPFGTEGSKPTHDLLSLYSHSSTVQQDPRPPSQGGYLKTHDFLQPLERGGKTTAKDITNVEVLTVEKPPPPAPPPSVEHILPGGIGTYSISQISYFNERVPKPENTIFSVAQDSSTDKNDDNSNCSSYSGSGFTLWEESALKKGKTGKENVGERSNIIREAALKTGQWTTSERPSQSSSNNHRSSFNSLSSSQPAGRSSTQSFIEMIKSARGCALDDDVDDEEEFLLKKETPSPIRKGELRVKVDGKSNDQKPDTPRSKHSATEQRRRSKINDRHLHNVVDLLEAKFRFQMLRELIPRGDQKKDKASFLLEVIEYIQFLQEKVQKYDGSYQGWNHETAKLVPWSDARYYCNLTVDPHSLRQKNNSRPVESSVDQSRGLNSDAGPALLFAAKLDERNITVSPSINPGGARNPVESDMTSANAMDRHPGFTNKSIPFPISLQPNFNPGRTAGAAAQFPPRLASDAENMASQTQPQSCHARSWSTVEAVASDKLKEKDLTVEGGTISISNAYSQGLVNTLTQALQSSGVDLSRASISVQIELGKTGNSRQTASTSITKDNNVLPSNKGTTRSRVSSGEESGQALKKLKTSKASARVA
>PtbHLH085
MDYYSTTNPSSSGSSSAPKNGKEKKKGGRKSSGGVKLSTDPQSVAARERRHRISDRFKILQSLVPGGTKMDTVSMLEEAINYVKFLKTQVLLHQTIMNFVDDERSLDHYLPADYSTALPTEQPSYLDGNFAPVVHPSISVLPCPDSYLLGENYMQYDAFDIKN
>PtbHLH086
MASNQSNCDVSSQQEPNQQRKKRRKLTHETTESHLQNDGTGETKNQPTVRWRTDTARRIYSSKLLEALRRSCRITSHRGEKTREVRETADRVLAVAARGKTRWSRAILAKRARLLRVKKVKKQRVARDRKSPGSEKRRKLPPVEKKVKVLSRLVPGCRKVSFVNLLEEASDYIAALEMQIKVMTNLSEILTVAGGGGGGGGSSS
>PtbHLH087
MDMSDKDKFELGKSNDNPINYHSPGGLSSDWRFNSTSIPNSSLGLVPIDNQMSVCRGDLVGAASCSSASVIDSFGPAMWEHPTNSQNLVFCDINVQNIASSSNTVGIGKGAPASLRNGIDRTLEMGWNPPNSMLKGGNFLPNAPGMLPQSLSQFPADSAFIERAARFSCFNGGDFGDMVNPFGVPESMGLFSRGGGMMQGPGEVFVGSGMKSVSGGQAQKNVMNAGEASKDVSMSVDHMATEGSPLKNETKRESLARSRDEAKKGVGGSGNDSDEAEFSGGSGQDEPSLLEGNCGELSAKSLGSKKRKRSGEDAELDQAKGTPQSAKGSPETQQKGDQKPTSTTSKASGKQGKQGSQGSDQPKEEYIHVRARRGQATNSHSLAERVRREKISERMKFLQDLVPGCSKVTGKAVMLDEIINYVQSLQRQVEFLSMKLATVNPRLDFNIEGLLAKDILQSRAVPPSSLAFSSEMPMAYPALHQSQPGLIPTAFPGMESHSDIIRRTINSQLTAMTAGFKEPAQLPNVWDDELHNVVQMTYGTSAPQDSQDVNEPLPPGHLKVEL
>PtbHLH088
MASTGNAGWVSDSYFMDDITVHDPNFSGFSWPSPSPPVQQQQHHQTPFAPVVTASSPNFGEEIDGSFGDCDVHKEPNSKKRSRSESCSASSSKACREKLRRDRLNDKFMELGSILDPGRTPKTDKAAILVDAVRIVTQLRGEAQKLKDSNSSLQEKIKELKAEKNELRDEKQRLKAEKEKLEQQLKTMNSQPSFMPAPPAIPAAFTTQGQAPGNKLMPFISYPGVAMWQFMPPAAVDTSQDHVLRPPVA
>PtbHLH089
AAGGRRKRRRRRSIKDEAEVAHQRMTHINVERNRRKQMNEYLAVIRSMLPPSYVQRADQASIVGGAINFVKELEKLLQSLEAHKQIKKVISATGSDFSSPFSDFFTFPQYSTASSRNKHSNNSSSSTESIFADQKRDQKRSIAIADVEVTMIESHANLKIQSRKHPKQLLKMVTGLHSLGLHILHLNVTTVDQMALYSFSVKVEDECKLTSVDEIAAAVHEMVGRIQED
>PtbHLH091
MADFTADLQSFRPPFPFLDIDPSMVALSQFTEVSQAILDNPSVNNIHSFMPFTSDNFFSHQAPEFPGNLAEGFAGIFHQNDQTVMPVSQPFTTPGNESEFQESKKRKAMDVSESSSMNSSPQVSESGSKRRNVNSSRRGKGVKSNEDGKPKDVVHVRARRGQATDSHSLAERVRRGKINERLRCLQDIVPGCYKTMGMAVMLDEIINYVQSLQNQVEFLSMKLTAASTFYDFNAETDAIETMQRAKAQEAKELQRAMREGSGGFAHIHSTWSL
>PtbHLH092
MKLKTTTRRPTKAKADSKSNELKANANRSRHSETEQRRRSKINERFQALRNLVPQNDQKRDKASFLLEVIEYVQFLQDKLQIYEGSYEGWSQEPAKLLPRKNYRASAESILGHTQVMKNGSAHENTVMLGNVHNSIKSDMDTAAMYKTLDHSPGPTNPAIPFEVQTQSRLQSQLLHGQSCATECITPNNTLNGQEDVASDSQSVNISNTYSKQILNSLTQALLSSGVDIAQTSITVQIDVGKRENGTTAVA
>PtbHLH093
MENPGISNLVHYPSGSGFVELVPKFPGFGSGNFSEMVGSLGLTECGQITHTGCPPNYNKEANNAQHQEDQQLSEETSIGASPNGKRRKRVPESNSPLDPNKNTEGELRKDLSGESCDIAKELDEKTQKTEQNPGPNLRGKQAAKQAKDDTQSGEVPKENYFHVRARRGQATNSHSLAERVRREKISERMRMLQELVPGCNKITGKAVMLDEIINYVQSLQQQVEFLSMKLATVNPELQIDVERILSKDILHSRGGNAAILGFSPGISSHPYSHRIFQPGIQVIPNSNPQFSPAPHAVLDNELQSYFQMGFDSSSAIDNLGPNAARLKPEL
>PtbHLH094
MFPFQQNSDEFWPQIFSNPYQEDIGKDFQDLIYGQDSLHGISNQTISVDEIQKHKILATSKANDHSGKIIRDEKKIARKEIERQRRQHISTLHASLRNLLPLESIKGKRSISDHMNEAAKYIKHLSSNIRELSAKRDKFKKLSNSSTFEQGTEISGHNLLDFVKVRPYLGGVEIVVSGGCGEEGFLLSRVLEALLEEGFDAVSYVSTQKDERHYTTIQCQATNRNCIDSDGLQRKLNGVISLS
>PtbHLH095
LRFGEERPYFSSPIFDEKMPFLQMLQTVETPPTFPFKEPCFQTLLKLQHLKKPWNMNNYYMPETESQVQPPELESCFSKSTTIITRERRKRKRTRPTKNKEEVESQRMNHIAVERKRRRLMNDHLNSLRSFMPPSYVQRGDQASIIGGAIDFVKELEQLLQSLEAQKRMKEIEAGSTIGISSNQYFTSPPQSDNLAEKGGKCEEKRTVKKKSEAAEIEVTAVQNHVNLKIKCQRSLGQLARAIVALEELSLTVLHLNISSSQATILYSFNLKLEDDCELGSTDEVAAAVHQIFSSFNG
>PtbHLH096
MSMGSELNETVEDVTENRCFPAGENKGKVPKRIHKSEREKLKREQLNELFLELASALELSQPNNGKASMLCETTRLLKDLHTQIESLKKENVALLSESHYVTVEKNELREESSALEHQIGKLHSELEMRAASQSKPDLNVPPPEFLQPPHFPVDSFRLPAVDAVALQQTSTVFVVPISPDHVQGFPMATSNVSKPHPRYPTAADSWPSQLLREQQIGRKEV
>PtbHLH097
MSSRKSRSRQSGSSRINDDQILDLVTKLQQLLPETRNRRSEKVSAAKALQETCNYIKSLHREVDDLSERLSELLETTDTTQAAIIRNLLMQ
>PtbHLH098
MENNPSSSRTDRKTIERNRRNQMKALYSQLNSLVPHQSSREPVLSLPDQLDEAASYIKRLQTNLERMKEKKDNLMGTERKNYASMSSCNGTTTGLRSPQIEIRETGSTLEVVLITGLDGQFMFNETIRVLHEEGAEIINASFSVVEDTVFHTIHSKVGDSAPSNGAARISQRLNQFVQDDNAL
>PtbHLH099
MMIPSRLQEPRRKKHEQRPKRTRSAEMHNVSRPRDRIKGKLRALQELIPNCHKQDRPSMLEDAVEYLKALKLQVEVITLSVIAVLQALPAINLFLFLSIRCCP
>PtbHLH100
DEPEEELGAMKEMMYRVAAMQPVDIDPATIHKPKRKNVRISDDPQSVAARLRRERISEKIRILQRLVPGGRKMDTASMLDEAIRYVKFLKRQIRSLQPNHQ
>PtbHLH101
SKSPSHAIEERNRREKLSQRFIALSAVVPGLKKMDKASVLGDAIKYLKYLQERVKTLEEQAAKKTMESVVFVKKSLVCIADDSSSSTDENSAGGCRDYPLPEIEITVSDEDVLIRILCENQKGCLMKILTEMEKLHLKVINSIVMPFGNYTLDVTIVAQMDVDFSMTLKDLVKNLRRAL
>PtbHLH103
MPSKWICHLHSSVLRFPRGVMVAKTGGTIMQSRSGRSNISSTKTERKVVERNRRNQMKSLYSSLNSLLPNQNFKEAQPLPDQIDRAINYIKSLEEKLEKAREKKESLARSRKRSYTCTFDPISSAASKSPQLKIHEIGSALEIVLTSGLGNQFLFYEIISILHEEGVEVVSANFQALGDSFFHIVHAQMKGSADGFGAARVTERLNRFISGSTSEIELDSELWDFAVHHPETNWEF
>PtbHLH104
MIKQLRQQIKPSMEELPGLELGMTSCTDMIQEQQSTTSLIAFAIELQRRGQLNDNYKTLRDLIKNPSTKEDRATVIRDAIKYIIQLIRTVYELKQLVEKTRGKKLDTIGGVDVFTKPVVRKSQYSHSYNDVSSGPSFSKKHSSVQRKSKDTEIDVRIIGDEVTIKVLRRRKKNDYCLLFVSRVLDELHMDLHFVSSCYIGYETYYFQFKTKINGGPSSDNAHTIADKLIEVLDSSCSI
>PtbHLH105
MFPLHQGDELCFNISSDPHQQHNIPQDLILARYAALQGSDTTNKMENDRRRFLISMDSNHEVARDHSKNNNKKMMHRNIERQRRQEMTTLYASLRALLPLEFIKGKRSISDHMNESVNYIKYLQKKIKELSAKRDGLKKSPNLSFDSPSGSSNKYSPISPVTLQPYPGGIEVVFDSDFRGQDSPLSRVLQVLLEEGISVVNCVSTKVNERLFHTVQTEVNDPACLNLSELRQKLTLRVVS
>PtbHLH106
MAEFAEYQQRFRPSQPLTEMMDMNMEMLKHLPEMNPSILESFSITDFSADSLLARQQPEFTATYDHKNLSSTFHPDILSTATVVHTVTLNQNDSHDSKKRKSMEQSTSSYISPTASTNETKKKNNLGGSKKGENKEKEGDKAEEVIHVRAKRGQATDSHSIAERVRREKINNKLRCLQDLVPGCHRSMGMAVMLEEIINYVHSLQNQVEFLSMELAAASSSNDLNNLTESSKRAQGTDSTEAQKTQKWLRERYGEITCFHSAWSI
>PtbHLH107
MSMVLAFIWTPKSSMMATSYEMEASVFLINPLLAINQDFQAMQMRKRSIDELTNLLPQREPSDLIENKTALSTWKTNKRKKANSPEEPWNHQARESISIQEQKLQVPVRRSQKLSDKITALQKLVSPYGKADTASVLLEASLHIKLLQEQIQNLFQMLTSSRNSTRPIQQSQEADGELRDLQSRGLCLVPRSFMLKNDSAARPS
>PtbHLH108
MGLLLREVLKTLCCVNQWCYAVFWKIGYQNPKLLIWEECHSESTLCSVSPSTSGTENLGNRLRLLINKMMANNQVIIVGEGIVGRAAFTGNHEWILANNYCKDAHPPEVLNEAHHQFSAGMQTIAVVPVCPYGVLQLGSSLAIPENIGFVNIVKSSILQIGCIPGALLSDNHMENESTERIGIPISCGMPLPVCFSGNYKVPNSTPYLADNFNPQIISSQAASRIVSRPSCSQPRQIQDNQLATSSAIHIHNKILGPVNDCLKNASGSQNTVIVNAMLDEPCAQLPSGDDLYDILGVGFKNKLLNDQWNNLLREEACVKTQDMVKDALAFTSIREANSDIFSLNEGISDSNMFSDMGTDLLDAVVSRVHAAAKQSSDDNVSCKTSLTKISTSSFPSASTSFRSGCSKDDAGSCSQTTSIYGSQLSSWVEQGHNALHDSSVSTAFSKKNDGTSKPNHKRLKPGENLRPRPKDRQMIQDRVKELREIVPNGAKCSIDSLLERTIKHMLFLQSVTKHADKLKQTGDSKLINKEGGLHLKDNFEGGATWAFEVGSRSMVCPIIVEDLNPPRQMLVEMLCEEKGFFLEIADLIRGLGLTILKGVMEARNDKIWACFAVEANRDITRMEIFMSLVQLLEQTVK
>PtbHLH109
MEHNPSSSRTDRKLIERNRRNQMKELYSQLNSLVPHQSSREPVLSVPDQLDEAASYIKRLQTNLEKMKEKKDSLMGMERADYTCKNSSGGKTAGLRSPQIEVSEMGSTLEVVLMNGLDSRFMFIEIIRVLHEEGAEIINASLSVVQDTVFHTIHSKVYQLPS
>PtbHLH110
MKKRTSESSRLDRKTVERNRRIHMKDLCLKLASLLPPHLFKPSKDMLSQQDQLELAACYIKQLRERVEGLKRVKEEQAITTTRTSSSAKTSMMIGLRLPVVELRDFGSTIEVVLISGLNKNFMFYEVINVLSDEGAEVISASYSTVGDKVFHTIHAQVRISRVGVETSRVCERLQELIC
>PtbHLH111
SLFSTFGWPLEEAISHEQHYSFRDGETPESFTHFPPSQPDVRQLDRSTSFTAHSGSGDPSMAKKLNHNASERDRRKKINSLYSSLRSLLPAADQRKKLSIPYTVSRVLVYIPKLQQQVERLIQRKEELLSKLSRQADDLTHQENQRKGTMYSSLSSVSASRLSDREVVIHISTNKLHRSSLSEILVNLEEAGLLLLNSSSFESFGGRVFYNLHLQAMEGTYTVECEALNERLVSLCEKRESLF
>PtbHLH112
MQKHQHGAPVSTKISFLDCIDLSTPDIQQSFSLTNRYFAWFEAGYVEVSSTTTFKETVIYSSWKLKFELPGKGQGRGLEMDHFFQQQFLQGDVFCYANGPVNQSAFVPYICRPWGGSEVGVGSSSIGVYPTNMNRRMIEFMRRSFTVKIETQEPDSKRCYRHKMSERLRRQRERNGYLALHSLLPHDTKKDKNSIMLMAAKKIQELEMYKEMLKRRNDEIEERLAASGIRNVESTKIRIEVANPTSGVDPMIDVLKCLKSLGTKTRSIQSQFSDQELVAVMEIETKIEAAEIENAVKRTLA
>PtbHLH113
MDVDMMKSSSGEEHMDMMTMMMQMEKLPDFCSEPFYNTTNTSTLLQEIQFSNGNPTANTVASPPIWHNPHASSPPLINPPCSMPFMGTPIQEPVTPSLQHDMMAKKFEYGTPFSNANSFLSSIEKKNSTTTIREMIFRIAAMQPAHIDPESVKPPKRKNVKISKDPQSVAARHRRERISERIRILQRLVPGGTKMDTASMLDEAIHYVKFLKMQVQSLEQTGANRPMGGFVITGVTMPSVGYSSLVKNFDPAANTEGTMQMLR
>PtbHLH114
MVAKTGGTVMKSRSSRSNISSTKTERKVVERNRRNQMKSLYSSLNSLLPNQNFKEAQPLPDQIDRAINYIKSLEEKLEKAREKKESLARSRKRSYTCTFDPISSAASKSPQLKIHEIGSALEIVLTSGLGNQFLFYEIISILHEEGVEVVSANFQALGDSFFHIVHAQMKGSADGFGAARVTERLNRFISGSTSEIELDSELWDFAVHHPKTNWEF
>PtbHLH115
MESSSGRSNLSSTKTERKVSEKNRRNQMKTLYSKLNSLLPDKESTEKQPLPDQIDEAISYIKTLEEKLEKTKEKKESLTFATSKSPKLKIQETGSALEIVFTSGLDNQFLFYEIISILHEEGVEVVSANSQALGDSFFHVVHAQMKESADGLGAARVTGRLNRLINGSTCEIELDSELWDFVNHPETNLEF
>PtbHLH116
MRGKGNQNQVEEEYEEDEFGSRKDGPSSSFTVNNNNSSKDGKNSDRANAIRSKHSVTEQRRRSKINERFQILRDLIPHSDQKRDTASFLLEVIEYVQHLQEKVQKYEGPYQGWSPEPAKLMPWRNSHWRLQSSVGHPQAIKNGYVPGETFPGKLDENNIALTPAMLPSTPNLVESDHVACKVLEHQPELGNKAMPLPTPAPIRSVGLVAHPCQLPVSDAQSAECPITSEMLNQQELAIEAGTINISSVYSQELLNTLTQSLQSAGVDLSQANISVQIDLGKRANRGLTSGTLTSKV
>PtbHLH117
LQTMLQAAVQSVQWTYSLFWQMCPQQGILVWGDGYYNGPIKTRKTVQPMEVSTEEASLQRSQQLRELYDSLSIGETNQPERRPCAALSPEDLTETEWFYLMCVSFSFSPGAGLPGKAYDRKQHVWLTGANDIDSKTFSRAILAKSAGVQTVVCIPLLDGVVEFGTTDKVKEDLGFIQHVKSFFSDHHHLPPPKPALSEHSTSNPATSSDHPYLYSPPIPPFYVAADPPANAGQMNEDDEEEEEDEEDDEDDEEDQESDSEAETKDLAQEDTHYSQTVSTILQNQTIELAAEPSLNAYEAYSNQSAFAKWMNLTDHCLNVPVETTSQWLLKYILFTVPYLHSKYREENSPKSHELSANHVLAERRRREKLNERFIILRSLVPFVTKMDKASILGDTIEYVKQLLKKIQDLEACNKQMESEQQPMVDVEPEISVEVSIIESDALIELKCGYREGLLLDIMQMLRELRIETIAVQSSSNNGIFVGELRAKNVSGKKLSIVEVKRAIRQIIPHD
>PtbHLH118
MEPCSWNSARVQAYACEGMSDVFLVNSRLQAETRNGSRSTSSLVLDNERGELVEATVRMERKGVSAEKSIAALRNHSEAERKRRARINAHLDTLRSLVPGTSKMDKASLLAEVISHLKELKIQAAGAGEGLLMPLDIDEVRVEQEEDGLCSAPCLIRASICCDYKPEILSGLRQALDALHLMITRAEIATLEGRMMNVLVMSSCKEGLGGDSKVRQFLAGSVHKAFRSVLEKFSASQEFSLKPTLSNKRRRVGLLQPFSSSSSGDLCS
>PtbHLH119
MGEKFWVKEENRMVESVLGVEACEFLITSASKNILNDLVSPPVNLGVQQGLGKVVEGSHWNYVIFWYASGLKSGGSILVWGDGICQDPKGGGVVHGSSSGDGKLEGVEKRKVKKCVLRKLHACFNGSDDGSFAASLDEVSDVEMFYLTSMYFTFRCDSAYGPGEAFKSGRSIWASSMPSCLDHYQLRSVLARSAGFQTVVFLPVKSGVLELGSVKSIPEEHDFVEKAKGLFGASNNAQAKAVPKIFGRELSLGGSKSRSISINFSPKVEDELVFTSESYAMKATSTNQVYGMVGGLEQPNDDLSPQGDERKPRKRGRKPANGREEPLNHVEAERQRREKLNQRFYALRAVVPNISKMDKASLLGDAITYITDLQKKIGALETERGVVNNNQKQLPVPEIDFQPGQDDAVVRASCPLDSHPVSSIIETFREHQITAQECNVSMEGDKIVHTFSIRTPSGAAEQLKEKLEAALSK
>PtbHLH120
MEPCSWNSTRVQASDFEGMSDGFLVNTGLQAKTRTGPSSTSSLVLDNERGELVEATVRMERKGVAAERSIAALKNHSEAEKKRRARINAHLDTLRSLVPGTRKMDKASLLAEVIAHLKELKRQATEASEGLLMPLDIDEVRVEQQEDGLLSAPYVIRASICCDCKPGILSDLRQALDALHLIIMKAEIATLEGRMKNVFVMSSCKEGDSGDAKVHQFLAGSIHQAFRSILDKFSASQEFLLKSTLSNKRRRVDSFKPSLSSSSGDLW
>PtbHLH121
MEDHFSPCWPAAPAEANWVQTSAAVYDESFLVPCPSHASASANFQVNGFPSWSIPIQEASENKAASNSKSHSQAEKRRRDRINAQLGILRKLIPKSEKMDKAALLGSAIDHVKDLKQKATEISRTFTIPTEVDEVTVDCDVSQATNPSSTNKDKDSTFIRASVCCDDRPELFSELIRVLRGLRLTIVRADIASVGGRVKSILVLCNKCSKEGGVSISTIKQSLNLVLSRIASSSVPSNYRIRSKRQRFFLPSHLSQQYT
>PtbHLH123
MEEILSPSSSSSLISFAQETSSTLQQRLQFFLHSRPEWWVYSIFWQASKDASGRPVLSWGDGHFRGNKKYSSKVSNKQNHPKFGFKIERKSLFNEDMDLERLVDGDVAEWYYTASVTRVFAVGDGILGRAFTSGSSIWLTGDRELQIFECERVTEARMHGIQTFVCVSTPSGVLELGSPVFISEDWSLLQLAKSIFGAEINANPVPKQSNHESQPQISNCNVSNLLDIGLFSSPQTERTSSLENKKEVFGQGRSSSDSGRSDSDAGFRENHIGFKKRGRKPGGKESPLNHVEAERQRRERLNHRFYALRSVVPNVSKMDRASLLADAVNYIKELKRKVNELEANLQVVSKKSKISSCANIYDNQSTSTSTMVNHIRPPPNYMSNNAVEVDVKILGSEGLIRVQSPDINYPAARLMDALRELEFPVHHLSVTRVKELVLQDVVIRFDDGLVTEEAMRAAIFQRMQN
>PtbHLH124
EIIDNHFEYQNYWETNRFWNEDLDYSWEMNQQFNVGYYDSSSLDGNTQTIASKNIVSERSRRQKLSDKLLALREAVPKISKLDKASVIKDAIKYIQDLQEQERRLQADIRELESRRLEKNHTFDIEDELPVLLRSKRTRHDQIYDHWLARSTCPIQVHELSVTSMGEKTLFVSLTCSKTTDAMIRICEAFEPLKLKIITANITTLSGMVKKTVLIEVDEEEKEHLKIKIERAVLALRSAYNPMMSI
>PtbHLH125
MESFEDISEYQNYWEMTSMFLNDELKSWAMDQASSHYYDSSSPDEAASAIASKNTVSERNRRKKLNDKLLELRQAVPKISKLDKASTIKDAIDYIQDLQEQETRLQAEIMELESERSEKDKGYEFERELPVLLTSKKTRYDHISDHREPRSDPIEVHQLRVSSMGEKTLFVSLTCSQAREAMVKICEVFESLKLKIITASVTSVSGMFKKTILIEADVEERDHLKSRIERAIKALSGPYNPQIM
>PtbHLH126
MEDHYSPCWPAAPAEANWDQTSAAVYDESFLVPCPSHASASANFQVYGFPSWSVPLQEASEDKAASSSKSHSQAEKRRRDRINAQLGILRKLVPKSEKMDKAALLGSAIDHVKDLKQKATEISRTFTIPTEVDEVTVDCDVSQVTSPPSTNKDKDNTFIRASVCCDDRPELFSELITVLKGLRLTIVRADIASVGGRVKSILVLCSECSEEGSVSISTIKQSLNLVLSRIASSSVPSNYRIRSKRQRFFLPSHLSEQYE
>PtbHLH127
MDDYKFIHQCNINSLAEFTAQNMATTLLGENLQRSFSSESFSSKPSLMMTRNTTITSTSNGSSSETSQTSIETPGKQQRTNSWNSSISTLHQSPKPPSPIPESFSFNNSAPPPTASSQQFYGNLGRLIKSKDEAASPINMHFQTSISKAACERSESYAPEAKQGIKRPYSMTRSAMHVQDHIMAERKRREKLSQQFIALSALVPGLKKMDKASVLDGAMKYMKQLQEQLKQLQDQTKTKTMESVVLLKKSKLSVDDECTSSDENFDGLPGSPLPEIEARTTDKDVLIRIHCKNQQGVGIKILSEIENLHLSVVNSSVLVFGNSTLDVTVIAQMDNDFSLTMKDLVKKLRLACLKLSCAIIPSSCVQA
>PtbHLH128
MGLVLKEKLKSLCCSNGWSYGVFWCFDQRNSMLLTMEDAYYEEEMGVVVNNMLSEARMLGEGIVGQAASTGKHQWIFSDASDGGWNSAASIGGQDIFQDDSEIHRQFSSGIKTIAVISVESQGLVQFGSTQKILESEEFLGQTKRLFGKMENINGLTSNSDSPSSLNCESYDLNEWFDSFCNGNITPMLGDNCNELMEIAYSSMNFTQPSAITSVVEQDRMIPLCLDSSHPTNQLKTSEAQMILSCNPKTQSQHLSSQSPSMNKTTALTPCTSTWSNAGSNLTSLESKLGYEMVVQDSPTVFSTERSMSNLHSAPSIHVTEGELSEREMSQNRFPLEFKPDDFPTDLSNSCVVDNILEWFAPSPEHSISGMAPMMNGNLSQPGGVTPASPGLIGDILVDIPLKQPATLAQSSVTESYLSNGKEKCASITGTENDLLEGLGLVFGGGQARHCWEDIMVPVASSGHTTASTGISECISELDVDSKVGPRKGLFSELLDSVSNSNYVTKSSSDDQLSNAKRRRVENSSVNGNQLQLVNASCPTSSRVMQPAYNFDKTKNLLSKQEMFPKAQTVLWIDDSYSVNTGSSGLTKSKKPEEPAKANKKRARPGESTRPRPKDRQQIQDRIKELKQIIPDGAKCSIDALLDRTIKHMLFLQSVTKYAEKLKQADEPKLIGQHNRLLPKDNSTSSGGATWALEVADQSMVCPIIVEDLSQPGLMLIEMLCEDRGFFLEIADVIKGFGLNILKGLMESREDKIWARFIVEVAHQNLDFKANMQITRVEVFWSLLQLLERTGASVMDSTNQPSNVMHGRIPELNSYQLPALPCPVSLTETIQ
>PtbHLH129
MINRALLPAGGGENMLHCTDITVLERQRACIKWQQEQQQQQQVQLQQQEISYFTELTGVFQQAGFHEGGLSEVVTRSVKPDPGLVDNGWNNDHVVGLGVGPLYDNGSGFELNYGAISRISSCPPAAVAAVAAATVKGSESVVSDKISSGVGRESSKKRKVDNKQNNSKVDAEEDTRDKRIKGCAEEGESKITEKNNNKNSRNNNTNKNNNSNKESSAGNSKDNSKVTEVQKPDYIHVRARRGQATDSHSLAERVRREKISERMKYLQDLVPGCNKITGKAGMLDEIINYVQSLQRQVEFLSMKLAAVNPRLDFNFDNLFAREAFPACSVNFPTIGMSSDMTNPAYLQFNPAQQQLVTCCGLDMGTDPPDMGLKRTTSSPESIPETFLDSSCFTQAHPPPAWDADLQNLYNVAFDQGRQTSFPTQPFTGSIEASNLKMEM
>PtbHLH130
MSTIKTCRETLLAAFTDNSDNYKKLVSKSYNNYSATSSLMDTEIPAVAVVPGQKRSRKGGDARNKKVVNGGGSGESEHEIHIWTERERRKKMRNMFSSLHALLPQLPAKADKSSIVDEAVKYIKTLQQTLQTLQKQKVEKFQGAIIDFEPSVITSLTDTVGSREASFAALGPSKNSPLTSKMSQNSFSVSLSPACFQTWFSPNVVMNMCGDDAQFSLCSTRKPGLLATILYILEKHNLDVVSAHISSDQYRSIYMIHAHADGASDQYPEAMSVEDTFKLAAGEMNLWVMSC
>PtbHLH131
LQTMLQAAVQSVQWTYSLFWQMCPQQGILVWGDGYYNGPIKTRKTVQPMEVTTEEASLQRSQQLRELYDSLSIGETNQPARRPCAALSPEDLTETEWFYLMCVSFSFPPGGGLPGKAYARRRHVWLTGANEIDSKTFSRAILAKSARVQTVVCIPLLDGVVEFGTTDKVQEDLGLIQHVKTFFSDHHHRHLTPPKPALSEHSTSSPATSSHDHPPEPSELMQLEMSEDIRLGSPDDGSNNLDSDFPLTGPPPLEDLAQEDTHYSQTISTILQSQPGWLAAEPSSIAYEARYHQSAFSRWTNRSDHLFHVSVETTSQWLLKYILFSVPHLHSKSREDNSPKSRDGEAASRFRKGTPQDELSANHVLAERRRREKLNERFIMLRSLVPFVTKMDKASILGDTIEYVKQLRQKIQDLETRNKQMESEQRPRSLETSVEVSIIESDALLELECGFREGLLLDIMQMLRELRIETIAVQSSLNNGIFAGELRAKNVNGKKVSIVEVKRAIHKIIPHD
>PtbHLH132
KRGRAAEVHNLSERRRRDRINEKMRALQELIPNCNKVDKASMLDEAIEYLKTLQLQVQV
>PtbHLH133
DPNMVKKLNHNASERDRRKKINSLYSSLRSLLPASDGMKKLSIPSTISRVLKYIPELQQQVERQIQRKEELLSNLSRQDDLIHQENQRKDTMYSSLSSVSASRLGDREVVVQISTCKVLKSPISEILLNLEENGLVLINSSSFESFGGNVFYHLHLQV
>PtbHLH134
SEAEIKDSVSARKIQKADREKLRRDRLNEHFVELGNTLDPDRPKNDKATILADTIQLLKDLTSQVDKLKAEYATLSEESLELTQEKNDLREEKASLKSDIENLNIQCQQRLRAPYPWPAMDHSFMMAPPSYPFPMPVPMPPGAIPLHSSIQPYPFFGNQNPAVIHNPCSTFVPCMAPNTLVDQQSAQHVSSLSQPASRSHVSGEQDLKNKPSGECKIEKSEGSNDVTTDLELKTPGSTADQDLSSGQRKSKKSQRKESSVTERSSSSRCSSSHSVQDSSSNSVVDSTKHDD
>PtbHLH135
MQTMGDFPDGEWDFSRMFSMEEPDFTPELLGQCSFPQENDEGLQFTIPPAAFFPTPEANVSMAGNESLFYSWNALNPNLHFDSQESGNNSNCSSGVFLPSSSHESYFFNDSNRIQAANDNSMSMDISLMDEKTIGLFMPFFPEIAMAETACMNGDMSSDKIGDLDDNLQPAANTVLAKGLQLKRKLDVPESNTLDDMKKKPRITRNVQKSKKSVQSKKNQRSTPKISNEEEESNAGPDGQSSSSCSSEDDNASKDSDSKVSEVLSSSGKTRASRGAATDPQSLYARKRRERINERLKILQHIVPNGTKVDISTMLEEAVHYVKFLQLQIKVKALVNFFLHAAK
>PtbHLH136
DSWEMDQASSQIYDSSSPDGAASASASRNTVSERNRRKKLNDKLYALREAVPRISKLDKASIIKDAIDYIQDLQEQETRLQAEIMELESERSEKDKGYEFESELPVLLTSKKTRYDHISDHREPRSDPIELRVSSMGEKTLFVSLTCSKAREAMVRICEVFESLKLKIITASVTTVSGMVKKTVLIEVYVEERDHLKLKIERAISALSGPYNP
>PtbHLH137
MISSNQSVESLATQDTSSVVLGSESDYAVDKVLISEQARLQNDCQNCNGNPSPDGMARGNLKFGNTGLQCNGILPTLSSLNYPNQLPIVGDLTSYLSFSEASNAGCNGREQSEYLRSLKNLQNLSSIPQLWPSQSYEGVSSLPPLMGQDRIEGSGLRGGNLDDDMHIMGKGYMGMDEILRLDKLSASPTTEGKEDLQSCPFSSGIAEPNVNMSMNQLSSMPQTTSAAPVEGCNGTGKTRVRARRGHATDPHSIAERLRREKIAERMKNLQELVPNSNKVDKASMLDEIIEYVKFLQLQVKVLSMSRLGAAGAVIPLLTDGQPEGHNSLSLSPSAGLGIDISPSADQIAFEQEVLKLLESDVTMAMQYLQSKGLCLMPIALAAAISSVKASLSGTTSEERKNNGYTSGLVSSSSSITGIDTHPMSNDNNIATGTLSSKGMIVNGCNEVVKQEVLKNT
>PtbHLH138
MDLTTASGARSGPELDETGLDSFQLGEDIRHLITAPSENASSFIALLELPANQAVELLHSDSGQKQYPNLTFPSNTSAIFSVFNGGSNSTDSSPVPSNSSSKDVEKASAVKCEPLETGSYLDSSHPLVSDPTVDNSAPNARPSSKRKEREKKVKAASKKSKTESSQQEEDMLPYVHVRARRGQATDSHSLAERARREKINQRMKLLQELVPGCNKISGTALVLDEIINHVQSLQCQVEFLSMRLAAVNPRIDFNLDSMLSAESGSLIDSNFPGMVMPLMWPEAEVNGNRHQFQQHWQFDALHQPIWGREEDSHNFITPENSLLSYDSSANSGKKQKNERNQRPSLSHDVCLSYE
>PtbHLH139
MVKSAKSQLDEEDEPEDYDSSSYKGEVLKPESKSSEPKANANRSKHSETEQRRRSKINERFQALRNLIPQNDQKRDKASFLLEVIEYIQFLQEKLQVYEGSYEGWSQEPAKLLPWKIDRASAESLLDHTQVMKNGSAHENSVMLANVHNSIESDMGTAAMYKALDHPHGPTNPAIPFDVQTPSNVFAAVGRGGLPTQSLQESVSDVENMAYQLQSQLLHGRPCATECSTPNNTLNGQEDLASDSLSVNISNAYSQQ
>PtbHLH140
MESIENIGEEYQNYWETKMFLQNEEFDSWAIDEAFSGYYDSSSPDGAASSAASKNIVSERNRRKRLNERLFALRAVVPNISKMDKASIIKDAIDYIQELHKQERRIQAEILELESGKLKKDPGFDVFEQELPALLRSKKKKIDDRFCDFGGSKNFSRIELLELRVAYMGEKTLLVSLTCSKRTDTMVKLCEVFESLRVKIITANITTVSGRVLKTVFIEADEEEKDNLKTRIETAIAALNDPLSPMSM
>PtbHLH141
MHPAPAGSSNTSGGGCGGGGGGGGGGGGGLPRLRSAPATWLLALLEEEEEDPLKQNQNLTQLLTSNAPSSRNSAPFNASSAAVEPGLYETGSGFQRQNSSPADFLGNSGIGSDQGYFSNYGIASNYEYMPPNMEVSPSAKRARELELQNPPARYPPPLKGAQTGSLRASSLIEMEMDKLLEESVPCKIRAKRGCATHPRSIAERVRRTRISDRIRKLQELVPNMDKQTNTADMLEEAVDYVKFLQRQIQELTEQQRKCKCMAKE
>PtbHLH142
VAARKIQKADREKLRRDRLNEHFVELGNTLDPDRPKNDKATILADTVQLLKDLNSKVDKLKAEHAALSEESRELTLEKNDLREEKASLKSDVENLNIQCQQQLRATYPWAAMDHSVMMAPPSYPFPMPVPMPPGPIPMHPSMQPYPFYGNQNPAVIHNPCSTFVPYIAPNTLFDQQSAQHVSSLAQSASRSHVSVKQDSKNKSSGESKVEKSKDSNDVTTDLELKTPGSTADQDLTSVQRKSKKSTGKESSVTKESSSSRCSSSHSVQDSSSNSVVGNTKVDD
>PtbHLH143
MEELIISPSSPSSPVSLSQETPPTLQQRLQFIVQNQPDWWSYAIFWQTSNDDSGRIFLGWGDGHFQGSKDTSPKPNTFSNSRMTISNSERKRVMMKGIQSLIGECHDLDMSLMDGNDATDSEWFYVMSLTRSFSPGDGILGKAYTTGSLIWLTGGHELQFYNCERVKEAQMHGIETLVCIPTSCGVLELGSSSVIRENWGLVQQAKSLFGSDLSAYLVPKGPNNSSEEPTQFLDRSISFADMGIIAGLQEDCAVDREQKNARETEEANKRNANKPGLSYLNSEHSDSDFPLLAMHMEKRIPKKRGRKPGLGRDAPLNHVEAERQRREKLNHRFYALRAVVPNVSRMDKASLLSDAVSYINELKAKVDELESQLERESKKVKLEVADNLDNQSTTTSVDQSACRPNSAGGAGLALEVEIKFVGNDAMIRVQSENVNYPASRLMCALRELEFQVHHASMSCVNELMLQDVVVRVPDGLRTEEALKSALLGRLE
>PtbHLH144
MVSPNENDNWVFDCGLIEDISVPGGDLLGLESLDETPNGSLWSSHNFTDSAFLSVEFNNSYENSDGHKESGSRKRVRPGSSNATGSKACREKMRRDRLNDRFTELGALLDPGRPPKVDKSAILVDAARMVTQLRDESQKLKESNVSLQEKIDELKAEKNELRDEKQRLKTEKENLERQVKALSTPPNFLPHPSAIPAPFSAPGQVVGSKLMPFVGYPGISMWQFMPPAVVDTSQDHVLRPPVA
>PtbHLH145
MVSPNDNANWVFDCGLIEDVPVPVGEQLCLESLDETPNGSLWSSHSFNDTAFLSAEFNNSFENSDGLKEIGFRKRVRHGSGNAPGSKACREKMRRDRLNDRFMELGALLDPGRPPKVDKSAMLVDAARMVTQLRDESQKLKESIESLQEKIDELKAEKNELRDEKQKLKMEKENLEWQQKALSPPPTYLPHPPAIPAPFSAPGQVVGSKLMPFVGYPGISMWQFMPPTVVDTSQDHVLRPPVA
>PtbHLH146
MAKGKIDFSQEKDPSCSTDLSFVRPENDFGELIWENGQIQSSRARKIQPCSTLPCQNPKIRYKDIGNGTDIRTGKFGMMESTLNELPMSVPAVEMGVNQDDDMVPWLNYPLDESPQHDYCSEFLPELSGVTVNGHSSQSNFPSFGKKSFSQSVRDSRTVSVHNGLSLEQGDVAKNSSAGDTEANRPRTSASQLYLSSSEHCQTSFPYFRSRVSAKNGDSTSNAAHHVVSVDSIRAPTSGGGFPSIKMQKQVPAQSTTNSSLMNFSHFARPAALAKANLQNIGMRAGTGISNMERTQNKDKGSIASSSNPAECTPINSCSGLLKETSSHCLPVLMPPKVDAKPSEAKPAEGFVPAELPEATIPEGDSKSDRNCRQNFCESAIKGVADVEKTKEPVVASSSVGSDNSVERASDDPTENLKRKHRDTEESEGPSEDVEEESVGAKKQAPARAGNGSKRNRAAEVHNLSERRRRDRINEKMRALQELIPNCNKVDKASMLDEAIEYLKTLQLQVQIMSMGAGLYMPSMMLPPGMPHMHAAHMGQFLPMGVGMGMRMGMGMGFGMSMPDVNGGSSGCPMYQVPPMHGPHFSGQPMSGLSALHRMGGSNLQMFGLSGQGFPMSFPCAPLVPMSGGPPLKTNMEPNACGVVGATDNLDSATACSSHEAIQKINSQVMQNNVVNSSMNQTSSQCQATNECFEQPALVQNNAQDSGVADNRALKSVGGNDNVPSSEAGEHLQ
>PtbHLH147
MGGGAWNDEDKTMVAAVLGSKAFNYLLSNSVANQNLLMVMCGDENLQNKLSDLVDCPNSSNFSWNYAIFWQISCSKSGDWVLGWGDGSCREPKEGEESEFTRILNIRLEDETQQRMRKRVIQKLQTLFGESDEDNYALGLDRVTDTEMFFLASMYFSFPRGEGGPGNCYASGKHVWISDALKSGPDYCVRSFLARSAGFQTIVLVATDVGVVELGSVRSVPESIEMVQSIRSWFSTRSSKLKELRRFLNGSRLAFPGTRNRLHGSSWAQSFGLKQGTPGEVYGSQATANNLKELVNGVREEFRHNHYQGQKQVQVQIDFSGATSGPSGIGRPLGAESEHSDVEASCKEERPGAADDRRPRKRGRKPANGREEPLNHVEAERQRREKLNQRFYALRAVVPNISKMDKASLLGDAISYINELQAKLKKMEAERGKLEGVVRDSSTLDVNTNGESHNQARDVDIQASHDEVMVRVSCPMDSHPASRVIQALKEAQVTVIESKLSAANDTVFHTFVIKSEGSEQLTKEKLMAAISFVWSCRGKVRWLSSTIPD
>PtbHLH148
METIENIAADQNYCEMTKMFSNDELKSWTMHQAFTQSYEYSSSPEGATSTASKTIVSERKRRKKLNDKLLELRGAVPKISKLDKASTLKDAIVYIQDLQEQERRLQAEIMELESKSLKKDPGFDFEQELPVLLRPKKTRYDQIYDHRAPISYPIKVHELRVNSMGEKTLLVSLTCSKARDAMIKICEIFESMKLKIITANVAIVSGMVKKTVLIEADMEEKDNLKIKIERAFSAESDPDSHLSMQSNSDLCCRLQFRLCNSSRPNNLLSDVGTCVKKYKLYSG
>PtbHLH149
MNPYVPDFEMDDDYSLPPPPSTHTRPRKPAMQEEEIMELLWQNGQVVMHSQRSQKKSSPPPSELDDAVLPADQLPGTKEIRSSHDQQQEHHHLFMQEDEMASWLNHPLNDTNFDHDFCADLLYPPTASTASITREAAVTNAAASTVRGATQRMEARSYPAVSAPRPPIPPVRRAEVVQNFAYFSRHRAGGVSESGRSNSKSVVRESTVVDSCETPTARISETAFARSADNTCGTINGAAVAGTVSSAPSSNRETMTNPCEMTSTSSPGCSSASAELPALMSPVEDRKRKGREEEAECHSEFIAISITMAHGNQPQSVAIRQKTQNSADSSKPLQGRRDAANPLKDAEFESADAKKRIRGSMSSKRSRAAEVHNLSERRRRDRINEKMRALQELIPRCNKSDKASMLDEAIEYLKSLQLQVQMMSMGCSMVPMMFPGFQQYMPPMGIGMGMGMEMGLSRPMMPFPNILAGAPSATPAAAAHLVPRFPVPPFHVPPIPAPDPSRVQPTNQVDPMLGSPGQQNPNQPRVPNFVDPYQHYLGLYQMHLPGVPRNQAMAQPSTSKPSTSRVAENPGNHQSGCDGEKMAHAFPSSQAKKQEWKMGKGINGVMLRGCPPLSQ
>PtbHLH150
MTPEDRALAALKNHKEAEKRRRERINSHLDKLRGLLPCNSKTDKASLLAKVVQRVRELKQQTSELPGLESFPSETDEVTVLSGEYSSDGQLIFKASLCCEDRSDLMPDLIEILKSLHLKTLKAEMVTLGGRIRNVLIIAADKDHSVESVHFLQNALKSLLERSNSSERSKRRRVLDRKLVIQ
>PtbHLH151
MCGLKEEDQGECSQTIHNLQNYQEQLLLQYHQQMQQHQQQQSSDIYGGARGSGFIFPEVSPILPWPLPPVHSFNPAHFTPNHPVRDHDPFLIPPPVPSSYGGLFNRRAPSLQFAYDGTPSDHLRIISDTLGPVVQPGSAPFGLQAELSKMTAQEIMDAKALAASKSHSEAERRRRERINNHLAKLRSLLPSTTKTDKASLLAEVIQHVKELKRQTTLIAETSPVPTEMDELTVDTADEDGKFVIKASLCCEDRPDLLPDLIKTLKALRLRTLKAEITTLGGRVKNVLFISGEEDSSSDSNDQHQQQEPLQYSISSIQEALKAVMEKTGGDESSSGSVKRQRTNINLLEQQQQQQQHRSL
>PtbHLH152
MCGLKEEDQEEQTIHNLQNYQEQLLFQYHQQMQQHHQQQSSDIYGGARGSGLIFPEVSPILPWPLPPAHSFNPDHFTSNHPVRDHDPFLIPPPIPSSYGGLFNRRSPSLQFAYDGTSSDHLRIISETLGPVVQPGSAPFGLQAELSNMTAQEIMDAKALAASKSHSEAERRRRERINNHLAKLRSLLPSTTKTDKASLLAEVIQHVKELKRQTSLIAETSPVPTEMDELTVDTADEDGKFVLKASLCCEDRSDLLPDLIKTLKALRLRTLKAEITTLGGRVKNVLFIAGEEDSSSDSNDHQQQQQPLQYSISSIQEALKSVMEKTGGDESSSGSVKRQRTNINVLQQQHRSL
>PtbHLH153
MHPFQSFYYLNQDGHIPEPSLVNMMDGGESILSSASKTEAKISTESSCKSHKETERRRRQRINAHLSTLRTLLPNPTKTDKASLLAQVVHHVRDLKMKAAGSARQYSNNCSSGLEPEENWPYPGEVDEATLSCCGHEEKMIKVSVCCEDRPGLHMDLTRAIKSVRARAVRAEMMTVAGRTKSVVVMRWDNGSGGEEDVGILKRALNAVVENRASGSGFGQVVQGNKRARVFGLVSDVDRDRN
>PtbHLH154
MTESLSDFLEEVQPEFGDTAFDADDLFAIFESLDSVTDFPPSSSSNALHDFDETNNELETSPKSKRQKISASAAATASSDQEVNPDGQQRMSHITVERNRRKQMNEHLSVLRSLMPCFYVKRGDQASIIGGVVDYINELQQVLQSLEAKKKRKVYSEVLSPRIVSSPRPSPLSPRKPPLSPRLNLPISPRTPQPCSPYKPRILQQGYLSPTMANSLESSPSPSSSSSINDNINELVANSKSAIADVEVKFSGPNVLLKTVSPQIPGQAVKIISALEDLALEILHVSISIVDHETMLNSFTIKIGIECQLSAEELAQQIQLTFC
>PtbHLH155
MAEGEWSSLGGMYTSEEADFMAQLLGNCPNQVDSSSNFGVPSSFWPNHEPTTDMEGANECLFYSLDFANINLHHFSQGSSSYSGGSGILFPNTSQDSYYMSDSHPILANNNSSMSMDFCMGDSYLVEGDDCSNQEMSNSNEEPGGNQTVAALPENDFRAKREPEMPASELPLEDKSSNPPQISKKRSRNSGDAQKNKRNASSKKSQKVASTSNNDEGSNAGLNGPASSGCCSEDESNASHELNRGASSSLSSKGTATLNSSGKTRASRGAATDPQSLYARKRRERINERLRILQTLVPNGTKVDISTMLEEAVQYVKFLQLQIKLLSSEDLWMYAPIAYNGMDIGLDHLKVTAP
>PtbHLH156
MVSPGNAALLLDYDQYINMDAINIPAQDPNFSAFSWPPLVQPHHHHQHQQQQQQTLNAFAHTATVSCPNFGAEIDGSFGECDVQKEPCSKKRGRSESCSASSSKACREKLRRDRLNDKFIELGSILEPGRTPKTDKAAILVDAVRMVTQLRDEAQKLRDSNSSLQEKIKELKAEKIELRDEKQRLKAEKEKLEHQLKAMSSQPSFMPAPPAIPAAFATQGQAPGNKLMPFIGYPGVAMWQFLPPAAVDTSQDHVLHPPVA
>PtbHLH157
MGSLSTFKSMLEVEDEWYVSNNNNTIHQTHQDSIKDLTFSPGLGDPDNLLLHQVDSSSSCSPSSSVFNNLDPSQVHYFMHPKPSLSSLLNVVSNNPLEHGFDLSEIGYLENQGTNSAATANISIPNLCSDPQFSSSRMLQLPENGPGLTSFRGFDENSGNQLFLNRSKLLRPLETYPSMGAQPTLFQKRAALRKNLENDKKRKFSSGDDFLEDVSIDGSGLNYDSDEFTENTKVEEIGKNGGISSKANSGVTGGVDQKGKKKGLPAKNLMAERRRRKKLNDRLYMLRSVVPKISKMDRASILGDAIEYLKELLQRINDLHNELESTPPSSSLTPTTSFHPLTPTPSALPSRIMDKLCPSSLPSPNSQPARVEVRVREGRAVNIHMFCGRKPGLLLSTMRALDNLGLDIQQAVISCFNGFAMDIFRAEQCKEGQDMHPDQIKAVLLDSAGFHGMM
>PtbHLH158
EHKPQPPEPPKQDYIHVRARRGQATDSHSLAERARREKISERMKILQDIVPGCNKVTGKALVLDEIINYIQSLQRQVEFLSMKLEAVNLNMNPETEVFPSKDFGQHTFDTAGMAFGSQATREYNHCTSPEWLHMQVGGGFQRTS
>PtbHLH159
MDPPARMNEGGPYSLEEIWQFPINGSGRGHFDLLNLEQRAAASVRKHEAEPSSGKHVEHKTQPPEPSKQDYIHVRARRGQATDSHSLAERARREKISERMKILQDLVPGCNKVIGKALVLDEIINYIQSLQRQVEFLSMKLEAVNTRMNPGIEVFASKDFGQTFDTAGMAFGSQATREYSRGTSPEWLHMQVGGGFERTS
>PtbHLH160
MRGKGNQNQEEEEYEEDEFGSRKDGPSSNFTIDNTNSCKDGKHSDKANAIRSKHSVTEQKRRSKINERFQILRDLIPHSDQKRDTASFLLEVIEYVQYLQEKVQKYEGPYPGWSPEPAKLMPWRNSHWRLQSFVGHPQATKNGSGLGAAFPGKLDENNITLTPAMLPSTPNLIESDHVTCKVLEHQPELANALPMPAPARSDGLVAPPLEQPVSDAQSAECPITSEMLNQQELAIEAGTISISSVYSQELLNTLTQALQSASVDLSQANISVQIDLGKRANKGLASGTSTSKDPQDCNQVMTHLRDASEGEDSDQAQKRLKT
>PtbHLH161
MNTQAMEAFRDGELWNFSRMFSMEEPDCTPELLGQCSFLQDTDEGLHFTIPSAFFPAPESDASMAEDESLFYSWHTPNPNLHFDSQESSNNSNSSSSVFLPYSSHESYFFNDSNPIQATNNNSMSMDIMDEENIGLFMPLFPEIAMAETACMNGDMSGDKTGDLDDNLKPAANDVLAKGLQLKRKLDVPEPIANTLDDMKKKARVTRNVQKTRKVGQSKKNQKNAPDISHDEEESNAGPDGQSSSSCSSEEDNASQDSDSKVSGVLNSNGKTRATRGAATDPQSLYARKRRERINERLKILQNLVPNGTKVDISTMLEEAVHYVNFLQLQIKLLSSDDLWMYAPLAYNGIDIGLNQKLSMFL
>PtbHLH162
MTPQDRALAALKNHKEAEKRRRERINSHLDKLRGLLLCNSKTDKASLLAKVVQRVRELKQQTSELSGLETFPSETDEVTVLSGEYSSDGQLIFKASLCCEDRLDLMPELNEILKSLHLKTLKAEMVTLGGRIRNVLIIAADKDHSVESVHFLQNALKSLLERSNSSEKSKRRRILDRKLVIQ
>PtbHLH163
MERDKLFVSEGANTAATIWNSCSFGMEMQANELSCGPEKLANCFLNPNWDNSLDQSDPFESALSSIVSSPVASGANANANAIPNAGVGGDSLMIRELIGRLGNICNSGDISLQSFVNNNNNSTNTSCYSTPMNSPPKLNLSMMDSQMRGNLPIPGNSVVKHPGLAPFPADFVERAARYSCFGSNNPGGINKQFGLNESELINRLMPRVEPGKLSRVSSNNSMKVTVSQANVQESNKSSPQDGSLNSEKKFSRQSRPTTSENGDSREESSLSEQVPGGKLSMKSQNDANSRKRKSIPRGKAKETPSSSPSASDVKVAAENDESKAKRSKSDETNGSDKDTAKEKEEENGNQKQNKNNSKPPEPPKDYIHVRARRGQATDSHSLAERVRREKISERMKFLQDLVPGCNKVTGKAVMLDEIINYVQSLQRQVEFLSMKLSSVNPRMEINMETLLSKDIFQSRGSMPHSLYPLDASTPVFPYGYQSQQGLALQNGMPSNAETQFSMNPLNAALRRNPSMHLPHLDGFGDPAALQASAMWEDDLQSVVQMGYGQNHQESFQGSVPSTHMKIEL
>PtbHLH164
MGDKFWVNGEKGMVEAVLGVEACEFLITSASKNLLNDLVSPPVSLGVQQGLVQLVEGFNWNYAIFWHASGLKTGGSILVWGDGICRDPKGQGIGDGSSSGDGKSEGAEKRKEVKKRVLQKLHMCFNGPDDDNFAASVDEVSDVEMFYLTSMYFTFRCDSTYGPGEAYQSGRSIWALGMPSCLGHYQLRSVLARSAGFQTVVFLPVKSGVLELGSVKSIPEQHDFVEKARSIFGASNTAQAKAAPKIFGRELSLGSSKSRSISINFSPKVEDELIFTSEPYTMQAMSTDQDYPKDDLSPQGDERKPRKRGRKPANGREEPLNHVEAERQRREKLNQRFYALRAVVPNISKMDKASLLGDAITFITDLQKKIRVLETERGVVNNNQKQLPVPEIDFQPRQDDAVVRASCPMESHPVSTIIETFREHQITAQDCNVSVEGDKIVHTFSIRTQGGAADQLKEKLEAALSK
>PtbHLH165
MDAEESECQSEDAELDSAVANKPAKRSGSTRRSRAAEVHNLSERRRRDRINEKMRALQELIPHCNKTDKASMLDEAIEYLKSLQLQLQVMWMGSGIVPVMFPGVQHFMSRMGMGMGMGPPPLPSMQNPMHLPRVPLVDQSISMTPTQNQAVICQTPVLNPVNYQNQMQNPTFSDQYARFMGFHMQAASQPMNMFRFGSQTVQQNQMMAPPNSGGGPLSAGTAASDAPPSGKTG
>PtbHLH166
MEPIGATAEGEWSSLSGMYTSEEADFMEQLLVNCPPNQVDSSSSFGVPSSFWPNHESTMNMEGANECLLYSLDIADTNLYHFSQVSSGYSGELSNGNVEESGGNQTVAALPEPESNLQPKRESKMPASELPLEDKSRKPPENSKKRSRRTGDAQKNKRNVRSKKSQKVASTGNNDEESNGGLNGPVSSGCCSEDESNASQELNGGASSSLSSKGTTTLNSSGKTRASKGAATDPQSLYARKRRERINERLRILQNLVPNGTKVDISTMLEEAVQYVKFLQLQIKLLSSEDLWMYAPIAYNGMDIGLDHLKLTTPRRL
>PtbHLH167
MALSFCSNLGSSLQHHNLQELTEYPQGDIEIGNDQLFACNDNMMFSDAFINPLYEVEEQLVYSDSYTDLLPYFSSPSDNIISLSPEIFPLQDFESYHYPKRPKTYTDHFNSTFEPNFFEGYAPNPNPGLPELFPEIPTPEPKFQVPITFNVGRTDQSVMNSKKPSTGVSLSTQSIAARERRRKITEKTRELGKFIPGGHKMNTAEMFQAASKYVKFLQAQIGILELMGSTQENKGPMHTQELQTLLVTSPAIQEKLYSEEKCLVPRDFVQTIANDCQIQSKPLVIEEIDQLLGGQLLG
>PtbHLH168
MEEILSSSSSSSLMSFAQETSSTLQQRLQFFLHSRPEWWVYSIFWQASKDASGRLVLSLGDGHFRGNKKYASKESNKQNHSKFGFNLERKSLFNEDMDMDRLVEGDVAEWYYTVSVTRAFAVGDGILGRAFSSGAFIWLTGDHELQIYDCERVKEARMHGIQTFVCVSTPSGVLELGSPDLISEDWGLVQLAKSIFGADINAGSVPKQANQESQPQIPNRTVSNFLDFGMFSSPQKERTTCLENQKESDTRKEPSGQGRSSSDSGRSDSDAGFTENNIGFKKRGRKPSGKELPLNHVEAERQRRERLNHRFYALRSVVPNVSKMDKASLLADAATYIKELKSKVNELEGKLRAVSKKSKISGNANIYDNQSTSTSTMTNHIRPTPNYMSNNAMEVDVKILGSEALIRVQSPDVNYPAARLMDALRELEFSVHHASVSKVKELVLQDVVIIIPDGLVTEEVMRAAIFQRMQN
>PtbHLH169
MNLLYSSSFKYSDGELRKSQEFMDLNPYHYHQQQQQIQQNSGLMRYRSAPSSILESLVNGTSGHDGGGIESGDYRYLRSSSPEMDTMLARFMSSCNGSGDSSSQNLQEFGERPAIKQEGGDSEMVYQSLPGHNLVTDNSVSVGNSMDSAFNVMSSMALENSMQATKMSTANGSNLARQNSSPAGLFSDLGVDNGFVVMREGGSFRAGNGTNGEASPTNKLRRHVNFSSGQRMLPQIAEIGEECIGGRSPEGDVSEARYMSRFTSDSWDGASLSGLKRQRDNDGNMFSGLNTLDNQDGNSGNRVTGLTHHLSLPKTLSETATIEKFLDFQGNSVPCKIRAKRGFATHPRSIAERVRRTRISERMRKLQELFPNMDKQTNTADMLDLAVEHIKDLQKQVKTLTDTKAKCTCSSKQKHYSSPSA
>PtbHLH171
MDGSGDNNGDLGYQNRVESVMKCPSSGMNTNPFYVSAWDPVVSLSQLGNFGGSSTGSQSEFSNSPFPIVMENPGISNTCHLVHYPSDSGFVELVPKFPGFGSGNFSEMVGSVGLTECGQIVNAGCPPNYKEANNESTAHGAQREEDQQLSEETTIGALPNGKRRRLVAESNSPFDPNKNAEGEFQKDPSGESSDIAKELDEKKQKIEQNCSANLRGKQVAKQAKDNPQSGEAPKDDYIHVRARRGQATNSHSLAERVRREKISERMRMLQELVPGCNKITGKAVMLDEIINYVQSLQQQVEFLSMKLATVNPELYNDVEKIQSKDILHSRGGNAAILGFSPGINSHQYSHGIFQPGIPVILNSNPQFSPAHHAVLDNELQSFFQMGFDSSSAVDSLGPNAGHLKPEL
>PtbHLH172
MELVWENGQVLMRVLPSTSSSCTSYTPHPKKNVSEVENNSDGYTTKRPRLGTGDSILGDFPLIDDRELAKRDKSSQDDHHPELFSELCETNLNMLLENNENNIYEKNITDAHVVPGYKDANWRPGKASEFAAEVPQLTTASNGQLYQSFLEQHKASAPLFHGLPTSKLQQVDSGSDNHSRLQNLSRILRPALPKPSHGSNATRPTSGPGSSRLQQLKSNTDEPPAGCRNLVESGQMVPTYASKVFKYFNDQQYLMASQIVPIGPIDRSAEASPPDEQSEAVLHNYATTSKRCCDRVFGSTSGSAEKKIKGKPDRGKSIDQLTATSSICSRGASNDPTSSLERQYEDTEGTAYSSDDLEEEEQVPARGSAGSKRRRATEIHNLSERKRRDRINKKMRALQDLIPNSNKVDKASMLGEAIDYLKSLQLQVQMMSMGTRLCMPLMMLPTGMQHIHAPLLAQFSPMGVGMDTRLMQMGVGCSPATFPASGMFGLPAGQMLPMSVSQAPFFPLNIGGHSTHSSVPMPAMSGVASTPLEFMRSAVFPSSKDIIHSNTSARK
>PtbHLH173
MEDLYGAAAATEPEEISTFLHQLLHNNSSSPSKFMHHALSTPVENGVELLDRHRFSETECGAGVNFSDPDGYYAKEGVGNAVVSKRGGVSVEDDLGDFSCDSEKGVEVQANTARPRSSSKRSRAAEVHNLSEKRRRSRINEKMKALQNLIPNSNKTDKASMLDEAIEYLKQLQLQVQMLTMRNGLSLHPMCLPGALQPMQLPLSGMSFDEGIGLLTTNTLTGIFSANEESSEQNSLNLPTQCTISNQPITIPSGTNITSSETNFGFEPQIHVNHAPFNLSTSSKEICREGTPQAKLEMNQTTKTSPSGVA
>PtbHLH174
MDSPEISSLIFTIPSSSHMPEAHREAPSLLPPILPSTSSPLQHTLQLLQPVLPTPTGNILQQVLQSLQQEPSPQQQAIQSSQSTPSTTSLLQEAMQPLQAIQSSTSPHQQALQAFALERNIQLPTPESEDAVMTRAILAVLTFPSPSSSSSSHSLPHMHRVRQGASAFNNYRSALAPKTQTRASLHRHSMLTRVITYYRRLNIERREHMLGGRPSSTQLHHMISERKRREKINESFKALRSILPPEAKKDKASILTRTREYLTSLKAQVEELTRKNQKLEAQLSKAAVSQVRDSSYERLDVRVTHISESTSEQRIIDLVVNLRGESPILDTVITRILEFLRQVTDVSLISIEASTHTAESTSFNRVILRLNIEGTDWDESGFQEAVKRVVEDLAR
>PtbHLH175
MTDYRLPPTMNLWTDDNGSVMEAFMNSSDLSSLWAPPPQTSASFSTPAAAAAAAAQPSDKTMLNQETLQQRLQALIEGARESWTYAIFWQSSYDCSGASVLGWGDGYYIGEEDKGKGRMKNSASSAAEQEHRKKVLRELNSLIAGPSSVTDDAVDEEVTDTEWFFLVSMTQSFVNGSGLPGQALFNGSPVWVAGSERLGTSPCERARQGQVFGLQTLVCIPSANGVVELGSTELIFQSSDLMNKVKVLFNFNSLEVGSWPIGTTNTDQGENDPSSLWLTDPETKDGNAGIPSTTPAHQTANNNNHHSSSKSSQPSTAAAAADSYSESFHSRVEFWGAQHPESGEILNFGESKRSPSSANGNFYSGLVTEESNKKKKSPASRGGNEEGMLSFTSGVILSSSGLVKSSGGTGGDSDHSDLEASVVKEADSSRVVEPEKRPRKRGRKPANGREEPLNHVEAERQRREKLNQRFYALRAVVPNVSKMDKASLLGDAISYINELKTKLQSAESSKEELENQVESMKRELVSKDSSSPPNQELKMSNDHGGRLIDMDIDVKISGWDAMIRIQCCKMNHPAARLMSALKDLDLDVQYANVTVMNDLMIQQATVKMGNRYYTQEELKVAISTKVGDAR
>PtbHLH176
MEIIEHIGECENSWETNWFWNEELNFRHSWATNQQFNLGSNDSSATDGTTSTIFSKNIVSERSRRKNLSDKLLALREAVPKISKMDKASIIKDAIDYIQDLQEQEKGLQAEIMELESNRLKEDLGYDFDQELPVLLRSKRTRYDQIYDHRMARNTCPIQVHEFSVTSMGGKNLFVSLTCNRTTDAMSRICEVFESLKLKIITANITTLSELVKKTVLIEVDEEEKEHVKIKIERAFSVLRSTHGTRMM
>PtbHLH177
MGDVYNNETNNINNTCSASSSSRHYHRSSDDISLFLHQILPRSPSSTSSSSFIGPQTLQPFSVPAPFDDPLRSGVILGVDSSGGGGGALWSGNVRTRLIMSENETDHECDCESEEGLEALIDEMSVKPAPPRSSKRTRAAEVHNLSEKRRRSRINEKMKALQNLIPNSSKTDKASMLDEAIEYLKLLQLQVQGLSVRFLEIYRCTENDKFKNFLEFKGFC
>PtbHLH178
MNLWTDDNASVMEAFMNSSDLSSLWAPPPQSSASTSTPSAAAQPSEKTMLNQETLQQRLQTLIEGACEGWAYAIFWQSSYDYSGASVLGWGDGYYKGEEDKGKTRTRNSASSAVEQEHRKTVLRKLNSLIAGPNSVTDDAIDEEVTDTEWFFLVSMTQSFVNGSGLPGQALFNGSPVWVAGSERLGASPCERARQGQVFGLQTLVCIPSASGVVELGSTELIFQSSDLMNKVRVLFDFNSLEVVSWPIGTTNTDQGENDPSSFWLTDPETKDGNGGIPWNLNGSDQNKNNHHSSNQSSSSLTDHLGGIHHAQNHQQQPIHARSLFTRELNFGECSTYDGSSVRNGNSHLTKPESGEILNFGESKRTASSANGNFYSGLVTEENNKKKRSVGNEEGMLSFTSGVILPSSCILKSSGGTGGDSDHSDLEASVVKEADSSRVVEPEKRPRKRGRKPANGREEPLNHVEAERQRREKLNQRFYALRAVVPNVSKMDKASLLGDAISYIDELRTKLQSAESSKEELEKQVESMKRELVSKDSSPPPKEELKMSNNEGVKLIDMDIDVKISGWDAMIRIQCCKKNHPAARLMSALRDLDLDVQYANVSVMNDLMIQQATVKMGSRFYTQEELRVAISTNVGGVH
>PtbHLH179
MDIIENIGEYQNYWETSLFWNEELNYSWATNQQSNLGYHASSLPEGTASPIRTKNIALETNKRKELNDKLLALREAVPKISKLDKASIIKDAIGYIQDLQEQERILQAEIREHESKRLKKHPDSGFEQELPDLLRSERTRYDQIYHHSLGRSSCPIQVHEVSYSLPLAITSMGEKTLLVSLACNKTTDAMTRICEVFESLKLKIITANATVLSGMIKKTVVIEVDEEEKEHLKIKIERAVSALRSPHTVQ
>PtbHLH180
MEGLIISPSSSSSLVSLSHETPPTLQQRLQFIVQSQPDRWSYSIFWQASKDDSGQIFLAWGDGHFQGSKDTSPKLSTTNNSRMSTSNSERKRWFYVMSLTRSFSPGDGILGKAYTTGSLIWLTGGHELQFYNCERVKEAQMHGIETLICIPTSCGVLELGSSCVIRENWGIVQQAKSLFVSDLNSCLVPKGPNNPCQEPIQFLDRNISLADGGIIAGLQEDDHTIEHGEKRTQERAETKKDNVNKLGQSGAPLNHVEAERQRREKLNHRFYALRAVVPNVSRMDKASLLSDAVSYINEMKAKVDKLESKLQRESKKVKLEVADTMDNQSTTTSVDQAACRPNSNSGGAGLALEVEVKFVGNDAMIRVQSDNVNYPGSRLMSALRDLEFQVHHASMSSVNELMLQDVVVRVPDGLRTEEALKSALLGRLEQ
>PtbHLH181
MQAQNFGAQGAATTAVMNQPQASGSNGGAPAQPRQRVRARRGQATDPHSIAERLRRERIAERMKALQELVPNANKTDKASMLDEIIDYVKFLQLQVKVLSMSRLGGAAAVAPLVADMSSEAGGDCIQASADGGSLSRTSNGNQTARTNDSSLTVTEHQVAKLMEEDMGSAMQYLQGKGLCLMPISLATAISTATCHNRSPAINNNHHALLQSNGEGPASPSMSVLTVQSATMGNVGGDGGAVKDAASVSKP
>PtbHLH182
MQNRLVAYRYEFPIEPTDLGKGFPENKQELTGLSKGFLENMLVSKDMPSNLQAPATTTLLVILSDEPPNHKPRLGSKWHLLTKSGHREQNSGVNFDLKELVGIVQKRCWASMFVSDIQNKANSKPPEDYIHVRARKGQATDSHSLVERVRREKISERMKLLQNLVPGCNKVTGKAFMLDEIINYVQSLQRQVEVARKAAKTTGGVKKPNGYRPRIHKYQKSTELLIRKLPFQRLSQNFKADFRFQSQAVLALPRQLKHALLDCLRILIFVQSLPCGLLSCLGMFSLPGEPVNRQIFDKTDASRRVYGIV
>PtbHLH183
MRAPSSVLKQQFLKKWIMGLQLFGSAKQNMSILERKKAIRLSADIALASTRDGRTCWSRALIANASKEDDSKVLVQHLLAPESERLKKASIGLIMDNKRVRCKKILKRSCCIKRVRKGAPQVVLAKSIAKRMVMRRTQVLKSLVPGGEFMDDISLIEETLDYIVSLRAQVDVMRNLAKATEVVNGK
>PtbHLH184
MRDPSSLKQQFLKKWILGLQVCGSGKQNMSILERKKAIELSADIALASTRDGRTCWSRALIANASKHDDNKVLVQHLLAPESERLKNASIGLVMDNKRVRCKKILKRSCCIKRVRKSEPQVVLAKSIAKRMVNRRTQVLKSLVPGGEFMDDISLIEETLDYIESLRAQVDVMRTLAKATELVNGK
>PtbHLH185
MTSKHVIATRHTKSIKTRFASRFLRSLLRMKRSDRFGGSQSNEGVRKRSTHRIKIAAYASMARAVGPSRTWSRALLFKLRNRARIQGVLRKRCFVSKKNKKKRVIRNKVIISREPSRTDTLRKLVPGGGSMDICCLLEETAHYIKCLATQVKVMQSIADQSLL
>PtbHLH186
MTSKHVIATTHTGSIKNRFARRFLRSLLKVKRSDRLGTGTGFQSNEEIRKRNAQRIKTAAYRSMARVVGPRKNWSRALLFKFRYPARIQGAGLRKRCLVSKKKRVLRKENKVQVISREPSRADNLRKLVPGGDSMDICSLLDETAHYIKCLATQVKVMESIADLYSE
>PtbHLH187
MEDNLNQAMIPTFHKRKERKTTHEKSEMAKHESLVSLKRSRRAENVHKRSRRKREEMLKVQEKDQASTVGAGEDDEKAEVDRKIVALQMIIPGGESFGVDKLFEETADYIMALQCQIKAMRVLAGFLEGLEKEKRKSGG
>PtbHLH190
MEEQMSAKRRCVYPLEPSLIGQTMFVRNYVSHLVPALKKIKTCRLVDDNYGHDSELDESVRYEVDMALVMSAPGFAWSRALKSRLHKNTNAGRFHDSSIHHHASLRRLSMHGPSILKNDADNHSSPNVTSQKRASPSPNGKPKINKRLKRARSKKEAAEQSEEEQIGSRLASLRSLMPGGNEMGVDELFSDMGSYITSLEMQVNILRCLVDSQY
>PvbHLH001
MALSKFFNWNTLQLSDSETSTFNEAMPEEVAPNIQHLFPYSDESLFLSNTLFENYIDPNAAFIYPSEIQSPFDPFISLPHHHIFPTHEDYNHFPSSKRQKLCWEEEQHELTTPTIDEFGNCYSFQSEETQQKQQLFCMDAQCEENGKERTISPQSVAARERRRKITNKTQELGRLVPGGTKMNTADMLNAAAKYVKFLQAQVGMLELMNSLEQEDEDEAAPPSEILHALVVSPFVQEKLYVGEKCFLPKETVTTLTNLEDIQSIPTMLEELQQHIGIDLNKPKQE
>PvbHLH002
MIPDSETSTFNEAMSEEEVAPNIQHLFPYSDESFFLSNTLLENYIDPNAAFLYPSEIHSPFDPFISLPHEDYNHFPCSKRQKLCFEEQQVLLHSQDLTPPTIDEFGNCYSFQSEETQQQQLFCMDEENGKERTIYPQSVAARERRRKITNKTQELGKLVPGGTKMNTADMLNAVAKYVKFLQAQVGMLELMNTLENEDEATPPSQILHALVVSPFVQEKLYVGEKCFLPKETVTTLTKLEDIQSKPTMLEELKQQIGTDLKKPKQE
>PvbHLH003
MAGDMHQPQPSLARTFPPNSEDFSTFFNQLLHNPPPLGMDPNHSASDFTPHTNTNNPLPSSPSTFHFSHPIPVTHATTFKQHNNNHNPDFTSSAEKSVEARKPVPPPRSSSKRSRAAEFHNLSEKRRRSRINEKMKALQKLIPNSNKTDKASMLDEAIEYLKQLQLQVQMLMMRNGFSLHPMSLPGEQRPMIMPQTGLNLDESDGLQNSTSAIASSSKEENLIRHAFSFPKQCSISDQSVVVPSVTRLATSNAPSTFHPSIKDTLYDSMPQLFMDAPKIGKDPSPDLS
>PvbHLH004
MEPVGAFPDGEWDCFRGMFASEDHFTSEFPLLLGGGDELNIVTEQANFCGAPEAGENELMFYSLDAHNSNSSQYISQESSYSNSSNCSGDDTVFIANPGSSNYYFSYPDHMSPNNACVYSLDEKHFAPFAPSLANIATEESVKLYEDLASDGLENSECNQMEPIVFPTKRKNDVPADGKINNRSENHKKKPRVSKDVQGCMKNKWSKKNQKNDSNREDAEETNAGSDGQSSSSNMSEDDNKENVGGATSESKSVLNSNGKTRASRGSATDPQSLYARKRRERINERLRILQNLVPNGTKVDISTMLEEAVNYVKFLQLQIKLLSSDDLWMYAPLAYNGLDIGLNLT
>PvbHLH005
MGGQENAMGFQHGNENILTCPSSALSGANVNVSEMAISSVSMAKPSDVANPFLASSAWDPLVSLSQAQTFGGSSMVSHADFANANSSYPLVLENQGISNTSHLVQYMSDSNLVGMVPKVHSYASRGFSEMVGAASFGQHGSGDVANTGYPPHYNPIKEAQINGEQSQVEDSIPEEEAPGSAPSGNRRKRGLDHNSTFSPNKNAESETVKDSPGRACDGPKEHEKKPKVEQNNSADLRGKQSAKQAKDNSSQSGEAPKENFIHVRARRGQATNSHSLAERVRREKISERMRLLQELVPGCNKITGKAVMLDEIINYVQSLQQQVEFLSMKLATVNPELNFDVDRILSKDILQSRIGHGIGAYGPGINSSHTFPSGNFHGTLAGMPSTSSQFPPLPQNVLDHEFQSFYGIGYDSNTALDNLGPNGRLKTEL
>PvbHLH006
MMEGYTLPAPPTEEDAPPPSWGRPNSQEEDIAIALGAPLTFKSMLQQQPQPQQPQLDSFFNFNINSATSIPFVPSMESFPPLDPFSPSLPPPPFFNTNTNTLPFDPGFDMGLETGLHSSCPPLFSQLQQGFKFGELEALTAPGNVPFLDGAKGDNPLERVQPTLYRKRRGTAEIPGLETVRRKGRKWEEGEGEEGSSADVDGSGLNYESDENDNGNNGLKGSENGGDHKGKRKGLPAKNLMAERRRRKKLNDRLYMLRSVVPKISKMDRASILGDAIDYLKELLQRINDLHNELEMTSAGSSLPPSTSTSFQPLTPTLPTLPCRVKEELYPGALPSPKNQAAKVEVRVREGRAVNIHMFCTRRPGLLLSTMRALDNLGLDVQQAVISCFNGFALDVFKAEQCREGQDVLPEQIKAVLLDSAGFHGMM
>PvbHLH007
MHHFAMDNSHLLQFLPNTTATNTTNPFFHTAPHTTNIMHQHHTLSNNSSSNNFYPFHVSQITPTPSHQDRALAAMKNHKEAEKRRRERINSHLDELRTLLPCNSKTDKASLLAKVVQRVKELKQQTSEITELETVPSETDEITVLSTGGDYGGDGRLVFKASLCCEDRSDLIPDLIEILNSLHLKTLKAEMATLGGRTRNVLVVAADKEHSIESINFLQNSLKSLLDRSNSSDRSKRRRGLDRRLMS
>PvbHLH008
MVALFSPPVFSAKGWLLEEEPLGYNITQNRFYQDDVSSEYSFPYQFYPSQPQIEVELQRSTAPSPDPAMVKKLSHNASERDRRKKVNNLVSSLRSLLPLADQTKKMSIPSTVSRVLKYIPELQQQVQALTKRKEELLCRISRQLQGDAVKKESHRKISHHNSSFVVSTTRLNDCEAVVHISSQETHKAPLSEILQCLENDGLFLLDASSSQTFGGRFFYNLHFQVAKADRLESDILTEKLLPIYEKQRIFQ
>PvbHLH009
MEQAPVGLRGSVHDGATLESIQFNEEIQGIMAPAPAPENANSFTALLELPPTQAVELLHSPDSDGTRNPLNCHVSANHKPYLLNSFGGNLTFPSNAALIERAAKLSVFAGQNSSSPGEARLLPAGSGSNLDRVKNEPQETDSNPCSTQGCVSDPAVENKNERTAKRKEREKKVTVKGSSKKIKSVADETSGDGEKLPYVHVRVRRGQATDSHSLAERARREKINARMKLLQELVPGCDKISGTAMVLDEIINHVQSLQRQVEILSMKLAAVNPRIDFSLDSLLATDGASLMDSNIPSMMTPLMWPEIPVNGNRQHYQQQWQFDAFHQPLWEREEVNHNFMTPENSLLSYDSSANSASLHSNQLKMEL
>PvbHLH010
MDSNSRYQLQQQHQPNSGLLRFRSAPTQVLANFKQAEASINANPWEGSEPLLRFFNSGDTLDTTSPTLREFVDNKVSNDNKQPQESTISSSSSSLSPLSRMNSQQGYSTSVLPSGYPRHDSTVTVTSSMMMGSMGMDQSGKSFNPNLLRQSSFPSGNFSNNISFHNGYDAMKGVENFGGVNGNDGELRISMNRMKNHISFSPRSPSLGILSPTSKMGSEGLRVTSPEDGRQGGSNGDATYYGPGFPCASWNETPNPKRQRNSNDELLSGDQNGELGNQVHSLSHHLSLPRTSSDMFAMDNLLQFNDSVPCKIRAKRGFATHPRSIAERVRRTRISERIRKLQELVPNMEKQTSTAEMLDLAVDYIKNLQNQFKTLSERRAKCKCIKMQKSETDKIA
>PvbHLH011
MAAPPNSRLQSMLRAAVQSVQWTYSLFWQLCPQQGILTWGDGYYNGAIKTRKTVQAMEVSTEEASLQRSEQLRELYESLSAGEANAQTRRPCAALSPEDLTESEWFYLLCVSFSFLPGDGLPGTAYARRQHLWLTGANEVESRTFSRAILAKSAHIQTVVCIPVLEGVVELGTTEKMEEDINFIQHIKSFFIDEQPPTAKPAVSEHSTSNPTSSSYPVLVTATTVSPNQKHINVVHKGEEEPKFNSEAGLVVHNTFIPTELMELDTLQEFRVVSPGDGSHHLDSFPTEESMALCSAGLELLHLQLPPQPPEHPPTENIAQGDTDTHYSQTVSSILQKNSGWWPDSPSVNHLTDSFQSAFNKWNSGTDEYHGHFHMTVADVTSQWLLKYILFSVPYLHANRLKAKGAPSYETSHVMAERRRREKLNERFLTLRSMVPFVTRMDKASILGDTIEYIKQLREKIERLEARERHPGKRRMGEVEVSIIENDALLELECVHREGLLLDVMTMLREFGVEVMMVQSWVRDDGVFVAEMRARVKENGKGKKTIVDVKNALNQIIPRHIPHHDPYTLPSNDHF
>PvbHLH012
MANNPSDAPADDFLEQILGLPTFASADSGLSAADVGLSGTTSPTSMMLQLNSADANAHLTGAAFHAPVYQLGLSLDQGKGGFMKPEEASASGKRYRDDVVDGRAKNVFHGQPMPPTMPAAPHPPAIRPRVRARRGQATDPHSIAERLRRERIAERIRALQELVPSVNKTDRAAMLDEIVDYVKFLRLQVKVLSMSRLGGAGAVAPLVTDIPLSSVEEEGGEGARNRPAWDKCSNDGTERQVAKLMEENVGAAMQFLQSKALCIMPISLASAIYQSQPPDSSSIVKPETNPPS
>PvbHLH013
MDDHNPYPILTPSGFPRQNKPSVADDDVMELLWHNGQVVMQSQNQRSLTKPTPPSRNSHDASAAGPSTAREIRPQLDNFNQHLFMREGEMASWLHYPIDDEPPLDQAFCTDFLYSPPTVNNSSAMQTLTTSQLTDHRPMSAPPRPPIPLPRPPEPKTPNFAYFVRHNTRAAEQSVKAAARESTVVDSCDTPTATAAVSETVRNAAEPEEGGAGAPVPSTSAGGGRSTMMCDVTAPSSPGGSSSIGEPVQVAAAEDRKRKGREAEEWESQSEDVDFDSEAKKQVRGSTSTKRSRAAEVHNLSERRRRDRINEKMKALQELIPRCNKSDKASMLDEAISYLKSLQLQVQMMSMGCGMVPMMFPGIQQYMPAMGMGVGMSMGMEMGMNRPVMPFPNMLPGSALPAAAHLGPRFPMPPFHMPRVPATNSSRMQAENQSDNHMVAAGPPDPNQSRLPNFTDPYQQYLGPHPMQFQVIQNQAMNQPNVGKPSNNRGHENQQNH
>PvbHLH014
MIQEMLHSTRSAMTRTSSHVPSIYDNDLLELVWENGEVVVRGGSSDRSRKSNEERVYEDVSIKRTRLNPLYSLEDHLPPLKESYMSSSYQSNAQDSCHSAQTKNSCKLNEEFENLLRQAKDSKPVTPSYTLLQQCSPSSPLKKQRTDSTQTLPPPNARNLGFDQRTAKVNFSNFSIPAVFLKSSTCQGSRTTQQAKNHSSPPRTEEIEAPKVEKSTKESQGFQKQTSLTVERSAKPPPPLDEHSEAIGHGIHRYQDQLRCDQTSGSESLRAKENAYNNNNNNTFCQEPFLASSVCSLGASNDPNHGIRKHEDTDDSIYLSDNDEEPENMVTQDREGNRVKRSRNAVVHNLSEKKRREKINKKMRTLKELIPNCNKVDKASMLDDAIDYLKTLKLQLQIMSMGSGLWPLMMLPAAAAPHMNGPHLPQLVGAGMGFRPPQLPIPPLSAITDNRLHHMFGFPNQIPTMPMPHAPFFPIIGNSPTEPPLAATTTPTIPNMAQHLAKTAASLQVSLPTNLDPQEHASNRLQNPVSFHPHGISTPLATPFIFPQR
>PvbHLH015
MALAKHQKIPHNSNMSTKVPNCVFSETVETTSVTVHRVNEYHKSALEEEDGSQTTHGLSNDSGITHCDKGYTHKDTNYQLDEEESLINFKGYSNLMQAGESLLSFQHNRLVPDNCYLKDNIQKEYSVWENNLHQSHNHWNQTSPRSTKDMRLVQDFNCFQTASGYSSIVDNAKENQHGEGSSGWLYSAPTIPNHRSLHELGAREVVLQKRPSMGESMKAAKKQCSSGSKTPKHKSIPSKDPQSVAAKNRRERISERLKILQELVPNGSKVDMVTMLEKAISYVKFLQLQVKVLATDEFWPAQGGKPPDISQVKEVIDVIRSSQRERSLN
>PvbHLH016
MGDKRLRNHGRNFRMVSIVSMENYYDSGWHMGTSWAQCSDHSSSFAVPTQILPHVTDSASLQFGEFHSWPLPIEGAAEERAMSASKSHSQAEKRRRDRINAQLATLRKLIPKSDKMDKAALLGSVIDHVKDLKRKAMDVSRAFTVPTEIDEVSIDCDHVQDESCTKVNKLKENIVIKASVCCDDRPELFPELIQVLKGLRLTAVKADIASVGGRIKSILVLCSKDGEEGVCLTTLKQSLKSAVTKIASSSMTSNCPTRSKRQRFFLPSRCLQ
>PvbHLH017
MDASEPNWFSDFETEDCNLFRQCQLEIEDDEELLSLEIASALENFPPPQHQQPFSSESHTSYSETSNLVRPAKQLKTNLSSWNSSPITDKHFSPNISSSTSSSPTSQIMLPVENTQLHGIVSAVLSPQQNKGVSVSPPETRKRSSENPNYETKSPKSQGSFKTSGHGGDHIIAERKRREKLSQSLIALAALIPGLKKMDKASVLGDAIRYVKELQERQKTLEENKNRDDVGSVVMVNKARLSYRDGCGRASLPRVEARVSEKDVLLRIHCQKQKGLLLKILVEIQNLHLFVVNSSVLSFGDSIIDITIVAQMGTDYKLTINELVKNLRRATLKSMS
>PvbHLH018
MMEIASTNYFPELEMEYLSFLDQYQMDSIACPLDDFDFESFSGSPESNSSYQLNSESTPNCFPAESPDLSVTPPRPTKRIKTFNTFKTCASHLISQNVSASPSSQIISFGHVNASPRGSHQFHNLHGRPKIENPSSENMDFTDFVSQGSYEGKSFLSSDNRTNLVGITTRNPIQAQEHVIAERKRREKLSQKFIALSAVLPGLKKMDKASVLGDAIKYVKQLQERVQTLEEKTAKSTTGSSVLLKRSILFADDENSDSHCDHSLPEIEVRVTGKDVLIRTQSDKHSGRAAKILSELEKLHFIVQSSSLLPFGNNNIDVTIIAQMKENYMAAKDLLGRLRQALKQVDGA
>PvbHLH019
MGDMYHFDKNLSSQDEISLFLRQILLRSSPSSSSSPHSMPGSCNSNVAHQNVNSHTSFSPSQLQHGKISTLASTASFLSASAACGSFKGQTASAANVSSSSVLVSENENDDYDCESEEGVEAFAEEVPTKPAPSRSSSKRSRAAEVHNLSEKRRRSRINEKMKALQNLIPNSNKTDKASMLDEAIEYLKQLQLQVQMLSMRNGLTLHPMCFPEGLQPLQLSQMGMEPSERNRSTPLNMTATLPLHQENPLHYTSNLPNKHILPNQPSAPYPSFINNPETKPLQHQGGSSEPIRGEDILHYQQPSAIHSDANTLGGSQVVKEFESGTTVSLSFDTQTCEPCIGIGRRDESAVIIRNSEANIVVTSQLSR
>PvbHLH020
MDVDILKTSTSDTSMDMMMMMQMEKFPELCEPFYNTTTLLYPENEFLSSTTTLPVFSNDNPNVISPPHSLINPPPPSSSFGLQQPMTPPPLEPNPSFSEKKNSVAAMREMIFRVAVMQPIHIDPESIKPPKRRNVKISKDPQSVAARHRRERISERIRILQRLVPGGTKMDTASMLDEAIHYVKFLKKQVQTLEQAGATRPLSVFGFPGTVSNANNNVNYSSFVKSCQPCHMLGSAASKHMLS
>PvbHLH021
HPKNKQMEPIEEISQEWMSCHSEVYTEEEAEFMSQFFYERFNMETEAPNANSIFFIQGSEPCAHSTKYIFPTTNASNNLGHVFSLPGNDAKLMNENTDQELGLGRENLADMDLQAHKARQILVSEPEKDNTRSMEKSEKRFRSSLEGPENKRNVKSKKNPKPSSLRNTEEEATQTLSSCFSDDESKDSRAMKSSGKSRSNRDAALDLQSAYARKRRERINERLRILQTLVPNGTKVDISTMLEEAVQHVKFLQLQIKLLSSDDLWMYAPIAYNGMSIGPELLTSTSPSNQRNA
>PvbHLH022
MDPAAIINAAAAANTTSYNLSEIWHFPPPNVPDATAALGLSRAHFGHALPDFGPAPARDSGPASIGPKKRRDAEQEESAKGVFTSNGVKEGGGGGDGKRVKTTGSHKSESAIGEGESSSGKLAEQGGKPPSEPPSKQDYIHVRARRGQATDSHSLAERARREKISERMKILQDLVPGCNKVIGKALVLDEIINYIQSLQRQVEFLSMKLEAVNSRMPSGIEVFPPKDFDQQTFDTTGIPFASQPTREYSRGSSPEWLHMQVGSGFERAT
>PvbHLH023
MSTRRSRSRQSGASAEITDAQITDLVSKLQQLIPELRARRSDKVSAAKVLQETCNYIKNLHREVDDLSDRLSELLANTDSNSAQAAIIRSLLM
>PvbHLH024
MSDKEKFEVDRSEDPMGYSSGMHSDWRFGGANLANSSAGLVAMGNSMNASRGDLIGSSSCSSASMVDSFGPSYWDNSTGSQNMGFCDFNVHNNGGSSNTAGIRKDGFGFGRVGQDHPGTLDMAWNPANSMLPNGPGMFPHSLSQFPTDSGFIERAARFSCFSGGNFTDMVNSYGIAQSTGVYGARDAIAGHGLKSVTGGQSQGGDMNVVEATKDLSPSVEHLASKGSPLKSDKRSEGHTMSHDDRKLTLVRPANESDRAESSDDDGGGQDDSPILEGASEEPSFKGLNSKKRKRSGQDADNDIGNGAPEIPNEATKDNSENQQKVDHQPTPATKSSGKNAKLGSQASDPPKEEYIHVRARRGQATNSHSLAERVRREKISERMKFLQDLVPGCSKVTGKAVMLDEIINYVQSLQRQVEFLSMKLATVNPRLEFNIEGLLGKDILQHRPGPSSGIGFPLDISMAFPPIHPSQPGLIHPIIPNMVNSADILQRNIHQQLAPLNSGFKEPNQLSDVWEDELHNVVQMSFATTAPLSNQDVDGTVSASQMKVEL
>PvbHLH025
MVTPGRVLTKNSPWGIWVSRKARTCSLSLALRVYPLFSFFFSPVLPSKPNQFQFPKPQSPITTHQSLTSTTSVSEWMNLWTDDNSSVMEAFMSSPDLSSIWPPPAPPQSAAVFNQDTLQHRLQALIEGARESWTYAIFWQHSYDYSGSALLGWGDGYYKGDDDKAKAKAKAKATSAAEQDHRKKVLRELNSLISGSSAASSDDVDEEVTDTEWFFLVSMTQSFVNGAGLPGQAFFNSNPVWVIGGDRLSTSPCERARQGQVFGLQTLVCIPSANGVVELGSTELIYQNPDLMNKVKVLFNFSNNNFDMGSSWPATSADQGENDPSTLWLNDPEVRDSINTAAATPSVSVSVPPHNSTHGISKTMQLESSIQTPGSSTLTETPSSIHAVPQNQSVFSRELNFSEYGFDPKSGNTHNQHSLKPESCEIFSFSDSKRTSYGGGGGGVNGNSNSNSNFFSGQSPFVAVADENNNNNNGKRRSPNSRGSNDDGMLSFTSRAILPATNLKSAGGGDSDHSDLEASVVKDPVVEPEKRPRKRGRKPANGREEPLNHVEAERQRREKLNQRFYALRAVVPNVSKMDKASLLGDAISYITELKSKLQNLESDKDGLQKQLEGVKKELEKSSDNVSSNHTKHGGNSNIKSSNQALIDLDIDVKIIGWDAMIRIQCSKKNHPAARLMAALMELDLDVHHASVSVVNDLMIQQATVKMGSRFYTQEQLRSALSAKVGDVR
>PvbHLH026
MELSQLGFLDELLAPRKDTWGALSTGLNELLPCGWSFDSFDENQGLATLNPSFAAFSTPLDHRFECPYGSEAAYPFVDEFTLPELDSSYTINDESAPLLPKEDNPSLEDEELGFLGSDNQSLEQAKNGCKIEEQVTEIPVFNMGLCAEKKLKSKKLEGQPSKNLMAERRRRKRLNDRLSMLRSIVPKISKMDRTSILGDTIDYMKELLERIGKLQEEETEEGTNQINLLGICKELKPNEVMVRNSPKFDVERREQDTRISICCATKPGLLLSTVNTLEALGLEIHQCVITSFNDFSMQASCSEAAEQRNCTGPEEIKQALFRNAGYGGRCL
>PvbHLH027
MQPFRSFYNSEAQMIRGGFPQPFISRTYKTSFLKKRSNAEIKVVAAKKHSEAEKRRRMRINGQYETLRTILPNLIKHGELDCVMNQQKDKASVLAETIKQVKELKRKVSKLEQDSCGNSSKDVVKFPSGADRLNLERCNDEEGVVKATLSCEESLGLMSAISRAVGSVKTKVVKAEIVSVGGRNRSVLWVKGLGKDRMGMLKSSLKIAMHKPAFKMRRSTH
>PvbHLH028
MEDPNFLRQWHLSSIDDPNLLPVAAAFGETFQHHAFTYPDFNPKASMETTLTDIERPTKHHKNISWNPNKSAAQTSDTQFVSFPNLVSFMDSNHISPLGLVKANEMACPITNSTTSLDTISQGILGNHNYLFKACQETKKIGRRSKIYQPPDHIIAERKRREKLSQRFIALSALVPGLQKTDKASILGDAINYLKQLQEKVKALEEERNMKKTVESVVILKKPQLSNDGNTSSSEYDGPLFDGTIPEIAARFCERNVLITVHCEKTKGVVEKTIHEIENLHLKVTNSNAMTFGRCAIDITIIAQMDMEFCMEVKDVVRNLRSAFTSFM
>PvbHLH029
MENNPSSSKSDRKFVERDRRSQMKDLFSKLNSVLPHQSSRERISRPDQIGEATDYIKNLQIKLEKMKEKKSNLTDIERSRNDSMNMGVKSSEFKIQQMGSTLEVVLVTGLDCQFIFNETIRILQEEGSDIVNASYTVVENAVFHTIHCQVDESANGAFRISEKLKNYVNGR
>PvbHLH030
MDTNQNTTTSVFTNVNTTWNLEKMETNEQQHHHHDHDHIILQVQDPLASGIWPNNYPHNHNPNLLQMHQTPPSTTSSIVPPPSSSSSGFLGDILGVHSMEEDEEPEEELGAMKEMMYKIAAMQPVDIDPATIRKPKRRNVRISDDPQSVAARHRRERISEKIRILQRLVPGGTKMDTASMLDEAIRYVKFLKRQIRLLQSIPHPSQPPQCIGFATTNANTLLLAPSCDWSFAPNVLLSSTAVTAATASSSSLDMPGGLGFDGRGHACDGSSSFNQHEVISE
>PvbHLH031
MMSGWMQDTEEQNSASWSSPNANELSFFSLCAYKPIPEIHEEWHVPNNMAFSTNFADNMLLQQHQPLHTFSSSTNLDLSQGLNSLTPKPSFYPLEHGFRAASDVGLLDPQPLNKVHHGGVLFTSNGNNQLALPNLATMCAMPPLQDGLGFSGFKNIGDSDHAEGSRKALLRPLESFPPSGAQPTLFQKRAALRKSLEHNLKGKSKGNSDSNKRKTCNNGEGVEWSGLNYDSDESDENKTMEESGRYGGNSSNANSTTVNGGVDQKGKKKTGIPAKNLMAERRRRKKLNDRLYMLRSIVPNISKMDRASILGDAVEYLKELLQRIGDLHNELESTPHAGSSLTSSFLHPLTPNLPTRRGVKIQMCCERKPGLLLSTMRALDNLGIDIHQAVITYCNGFAMDIFRAQLRNEGQDVHPEQIKAILLDSAGFHSMN
>PvbHLH032
MAAFSSQYYHPFLVHSPTFSITPSINKLSSLGDQQPLINTTTTLPPSHHFHNTLHQETSLNSVTNQQSSSADQTSKATTISDTDPSVIKNHSPQTSMVVDKLEKGDEQVTQKVTPVQKKRRARNEPSLSSSPLSMDSAEEAKKKQKNSNGGDQGEDKPKEVKKDQKKGPEDPPTGYIHVRARRGQATDSHSLAERVRREKISERMKTLQRLVPGCDKVTGKALVLDEIINYVQSLQNQVEFLSMKLASVNPMFFDLAMDLDTLMKLNNAASPSLLPCVEQCRPNQALAFADTTTLTTTTSSFPTANNDDYLLDYSSSSFLQPHRPNAFFEYNGGQIWEVDQRQKFLHPYGFADNTGSFN
>PvbHLH033
MVPENMKKQLALAVRSIQWSYAILWTDSTTQPGVLRWGEGYYNGDIKTRKTSQGVELNSDQIGLQRSEQLRELFKSFKTTEISPQSKRPSAAALSPEDLTDAEWYYLVCMSFIFNLGQGLPGRTLAKGQSIWLNNAHSADCKVFSRSLLAKSASIETVVCFPVMEGVIELGTTEHVSEDLSLIERIKTSFLNNLHVNVPNKSGTTLKSRNQEDLAYVAFDNNVESIPEIEYDIANRTSPDGSSNAFQSNQPLDETFMVERITSGTSQVQSWQIMDDELSNCAHNSMNSSDCISQTFASPENIPSAPKCNNPSDPFARDIQKCNNPKMTLVDPRSDDWHYQRVLSDLLKNSDQLLMRMHSQKFHQESSFVCWRAEGAMDCQWPRSGTSQKLLKKVLFEVPQMHLDGLHESQEENDYKEGMRLETDEIGMNHVMSERRRRAKLNERFLTLRSMVPSISKDDKVSILDDAIEYLKKLERRIKELEAQRGVTYIEPGTRRSPQDMVERTSDHYFSKNHNGKKSVVKRRKVCGVVETGKEINSDALKGSYANDVTVSTSDNEIVIEMKCPSREGRLIEIMEAVNSFNIDFNSVQSTEANGNLYLTIKSVFTGATVATTKRIKQALQKVASKF
>PvbHLH034
MAQFTAHFQSFRPSFPFLDIDNMEIQNLLPFDDTLLASPEPQFPPNLEGNFPAPFQCVDHNAVPVLVPISSNEVHEGKKREATDMCDPSSGNSTPDISESGSNTKNSSGRGKRVKRNAVEDKKPNQVVHVRAKRGQATDSHSLAERVRRGKINEKLRCLQNIVPGCYKTMGMAIMLDEIINYVQSLQHQVEFLSMKLSAASTYYDFNSESDALETMQRAKASEAKELGEGSEGVSCFEATWPWSL
>PvbHLH035
MDHPNPPHSTTPKHASDSLRRATPSSNRFRTLREREGTGEGEKEDPSASRKVLKADREKLRRDRLNEHFQELGNTLDPDRPKNDKATILTETVQMLKDLAAEVSRLKTEHKALSEESHELMQEKNELREEKTSLKSDIENLNAQYQQRVRIMFPSWSAIDHSVVINPPYSYPLPIPIPPAPISIHPSLQPFPFFGNQNPHHIPSPCSMYVPYSTPSNAPVEPPSVLYASTSHVSNQRESFSKSSGDRRPSSDAERCSKSHDVATELELKMPGSSSTQQGCTSGGRKGKHSVIEDRTIIGGSAGSASSHYSSSQGLQDSSNSVGDIPKTDN
>PvbHLH036
MKKELDDQGQSSSQPINNNNNNIQTYQEHLLFQEQMQQQQQQQNTDIFGGSRGLMFPEITMQPWSMPPVHSFNPGPVHYNNNTNPVRDHHDQAFIVPPTPSPYSSFFSRRVPSLQFAYPSSDHHHLRIISDTLGPMVQPGSAAPFGLQAELGKMTAQEIMEAKALAASKSHSEAERRRRERINNHLAKLRSLLPNTTKTDKASLLAEVIQHVKELKRQTSHIAETSAVPTEADELTVDAANEDGKFVIKASMCCEDRSDLLPDLIKTLKALKLRTLKAEITSVGGRVKNVLVIAGDEGTPNTNEEQSMQQQQQQRQYCITSIQETLKAVMEKTAAGDESASANVKRQRTNNINFLEQRSL
>PvbHLH037
MEKDHNYSAPISMPPSFNTLDYSLDHHLYPPNQHQQHLMKFQASGDENNSGSMVDYMPQTPPPPHGFYGGSSTGAISYDKLSFADVMQFADFGPKLALNQTKSCEESGLDPVYFLKFPVLNDKMEEEENLMVNDDPDGDAENHDERYNLVDVEEKSRVDEEGMMMREDEETRISDDNNSVQIRFVGQEETQKNAGVQESKSKRKRPRTVKTSEEVESQRMTHIAVERNRRKQMNEHLRVLRSLMPGSYVQRGDQASIIGGAIEFVRELEQLLQCLESQKRRRLLGEAQARQVGDPSLAQQQPPFFPPLPIPNEQMKLVELETGLREETAESKSCLADVEVKLLGFDAMIKILSRRRPGQLIKTIAALEDLQLIILHTNITTIEQTVLYSFNVKVASDSRFSAEDIASSVQQIFNFIHANTSM
>PvbHLH038
MRAGKGNQEEDEYDEEDFGSSKKQSTSSAPNTNKDGKAIDKASAIRSKHSVTEQRRRSKINERFQILRDLIPHSDQKRDTASFLLEVIEYVQYLQEKVQKYEGSYQGWGQEPSKLMPWRNSHWRVQSFAGQPTTIKNGLGTLSPFPGKFDESNVSMSPTMLSGTQNTIDPDQSRDIVNKTAERQPDLVSKGIPLPLPMHANMSVPARSDGVLAHPLQGTVSDAQSTECPTTSEPQNQQDELTVEGGTISISSVYSQGLLNNLTQALQSAGLDLSQASISVQINLGKRANNGLSCGTSSPKNHDNPPSNNQTIAHFRDAGSGEDSDQTQKRMKTYK
>PvbHLH039
MVLISEDEGLLDMNFLWENHWWDPSDSDNSRETKGNTKAEKQKNEKDEGVTMKKKKKRNHGELKKITSAEGKGEKSRESDHEMHIWTERERRKKMKNMFTALHALLPHLPSKADKSTVVDEAVSYIKSLERTVEKLEKQKEERLQCGSTFMTAQGLSSNYNFSNAIVGTSSNALLFPAQRPVAFHKTWASSNIVLNVFGDEAQFGICAAHKPGLMSSVALVLDKYNIELLSAHVSCIGNGNAIMIQAHGKRASHQMLHANSVEEIYRLAAGEILLWIA
>PvbHLH040
MDFLLENLSGSSSSSNRSSEITKNETLSNQQQGETLVNKTSNQQQGEILMNKTPHQDIFEENEKKIVISEEGSYDLEINDEVHPSIERGRRKKMKDMFDDLSGLLPQLPSKVDKASIVNEAVNYIKVLEETLEKLERKKQERAEGGLKQIMGTTSGAVSVSGKQKVAFDKTWAASNMVLNIQGNEAQFSICSVHKPGLMTNIASVLEKHNIELISATISANGNGSTCMIQVHGKQGWDENSAEETYRKAAEEIMPLIA
>PvbHLH041
MVYSFYDKSSSSGSGSDTSGLFNPTLRSLGASNGDVVKGGLSSSHSLVYESEKGELVKYSSAARVGKNEICEAKALAALKNHSEAERRRRERINGHLTTLRGLVPSTEKMDKATLLAEVISQVKELKKTAVEASKGFLIPMDADEVKVEPCDGSKSYSATICCDFRPEIISDLRQTLDSLPLHLEKAEISTLAGRMKNVFVFTCCKGNINIDTEECQALARTVHQALSSVLDKASASLEFSPRTSHANKRRRLCFIETSTSSCNHGSCLC
>PvbHLH042
MSGLGVVEWLRPLVETNIWDYVVVWKYGDDPTRFIEWIGCCCRGSCSVNLGVMSKEEKGEVCHLAPICRDKYLQHHVRTKACEALAQLPFALSLYSGVHGEVAISQQSRWLTKDSIGTQVLIPIVGGLIELFTEKLIPMDMNIIELITAHGCVSLKQEAISAQSYTCLNIIEHLPLTEQYSHRWLPHMSATLTPSIHQPATKQCTSHPSIEGPPSGSNPSIEEPSFDSKFVGLIPDEHLKQSAKMSPIPKTKMSKYNKTSGKQQRGLSSHCSDGEEDKSKLVKEPQKEGYQAKNLVTERNRRKKIKNGLFTLRSLVPKITKMDRAAILADAVDYIKELQTQMKELKDEVRALEVQDREKNTPQPRKAAVNEQEGTRSSTLNQSSSDCTKKMPMEKVQVEVHHISKKDFLVKLYCEQKQGRFSKLMEAIHSIGLQVASANIMTFDAKVLNILTVKATNKDIHPTKLKEYLIQKTSDDRQSR
>PvbHLH043
MSTRRSRSRQSPVSTEITDAQITDLVSKLQQLIPELRARRSDKVSASKVLQETCNYIKSLHREVDDLSDRLSQLLATTDSNSAQAAIIRSLLM
>PvbHLH044
MDPGAMMNEGSYANNGSGNTAPYSLAEIWQFPQAINGGGGLGLRSPQFGHGPGQFGDFAPGPNNGLGPSNTRKRRDSEDDSAKAVSTSNAVNEGDGKRVKATGNGDGKGEGEVSSGKPAEQSAKPPSEAPKQDYIHVRARRGQATDSHSLAERARREKISERMKILQDLVPGCNKVIGKALVLDEIINYIQSLQRQVEFLSMKLEAVNSRLNSGIEAFPPKDFGQHAFDPAGIPFGSQAPREYSRGSSPEWLHMQVGGGFERTT
>PvbHLH045
MAEFTENLQLQSIRPSSFPFLDIDPSMELLNQFIGMNQHVIDNSNLTMHNLMPFSCDTFLGPQEPEFPGNLEENFPALVHHVNHNALPVSLPIFQAENKIHDGKKRKSMDLPETSSANSTPAVSESGSKRKHSSGRGKRAKSNVTEEEKAKEVVHVRARRGQATDSHSLAERVRRGKINEKLRCLQNIVPGCYKTMGMAVMLDEIINYVQSLQHQVEFLSLKLTAASTFYDFNSETDALETMQRARASEAKELGKYKREGYGGVSCFQPSWPL
>PvbHLH046
MDDVYALPQAPRTDFLRTLLQSFGCTYVCIRLFFFDGLYNLPNNQPSSSLGSEAERLFQQYRALTFDVSQECVPGVAFRNQLPYVQLKLLDLLPLASTQLQKQFFLEARIEMAVFMGCKMGEIELGFSNISQADIETSLKNLFPEDFYLRSQSIDQNPYSSSSSSFISISTDTSNQHSSLSLDIPGISHSNFPEALGVAPTQPTPHQQTIQPLSQLIPFPNYLRTPEGEHEQIIRTLIQVMSSTSQHHQPQPILPHNSAIHPAASDFSRHRPDMINSNIKPHMESNSSRQNLQNTSFPLFKNFNSMRMRECNSIEATHPISSQKKYYHTISERKRREKLSECFQELSALLYPETKKSKATILKAAQETIISLMADIEKLNNKRKQQLMTDLSRVESSSSEEQMVELRVTVREQSCHIDVLISILEFLERVQNVTLISTNTNLHITEGGTTIDELTFRLRIIEVCIPNTFQ
>PvbHLH047
MDNIVEDYDHFLDSFFQNEELDSWAMDEAALSGYYDSSSPDGGASSVASKNIVSERNRRKKLNERLFALRAVVPNISKMDKASIIKDAIEYIQNLHEQEKRIKAEILNLESGKLKNPTYEFDHDLPVLLRSKKNRTEQLFDSGTSRNSPIELIELRVTYMREKTFVVSLTCSKRTDTMVKLCEVFESLKLKVITANITSFSGTLLKTVFIEADEEEKDILQIKIQTAISALNGAQSPMSI
>PvbHLH048
MQPCSGEMQGPNNNSLFNGNNNSSNNEQQIQFDAASNDDFLKQMLSNLPSSPWTLDPKPNPNPLWDPNSDETTPENNVLYPYDLQQANLASKFRNHHITDDKASALMLQHHQLLLSSAAAAAAAANSPLLQMPVSSLNDVVHAPSFKSPTPNADASSVQPLYNAFSASLQGAAQPSNQTHHFQLPQQGQSFGASAPASGASGQPKQRVRARRGQATDPHSIAERLRRERIAERMKALQELVPNANKTDKASMLDEIIDYVKFLQLQVKVLSMSRLGGAAAVAPLVADISSEGGGDCVQPKSNNANGNSNDTLATTEQQVAKLMEEDMGSAMQYLQGKGLCLMPISLATAISKATCHARNPFINGDGPSSPGMSALTLHSSTLSNGLVKDTASVSKS
>PvbHLH049
MTANGGSCLKTHDFLQPLERLETKGSAKEEATDEISWVVEKAGPSVEHLLPGGIGTYSINHISYVNNNNNNNNQRLPKAETSLFVRPATSTDRNDENSNCSSYTTSSGFTLWEDSSAGKRDKTGKENNSGDKPSIGECAATKLGQWTSTERTSQSFCTNHHDSFSSRSSSQTTGQKSQSFIEMMKSARDSAQDEALENEETFFLKKEPSNNQRDLTVKVDGKSTDQKPNTPRSKHSATEQRRRSKINDRFQMLRELIPHSDQKRDKASFLLEVIEYIHFLQEKVHKYEGSFQGWSNEQEKLMPWQRNNDKPAESFQHRGTDNGSSPSPTLLFASKNEEKNISISPTIPGSTQNVESGLSTPTTSKTMDHQAGIMNKAFPIPISSQLNFFSPAQMSGPGGLVSQLAHRPGSDAENKYQPSVECQTMAATSEKLKEKELAIEGGAISISSVYSKGLLHTLTHALQSSGVDLSQASISVQIELGKQANIRPTIPVSVCSAKDGEVPSNNQKVMRSRVASSGKSDQAIKKLKICRN
>PvbHLH050
MKNTNTTITASSKLDRKTIERNRRIHMKGLCFKLVSIIPSKDLKPTKDMLSQQDQLDLAATYIKHLRERLEKLKGEKEKAMNMMRTTQTNNGIFNIESQLPLLEIKELGSGIEVMLISGVNKNFMLYEVISVLEEEGVEVVTANFTTVANKIFYTVHAKVKISRVGVESTRIYQRLQELIQPLEAGSTYRDRKQNY
>PvbHLH051
MMEESNKPMDEASAPSWLSDLDMDDYNLFPDECAMNLNLFDDQEFLPQDIVNALEKQTQTLQQSLSSECPSKTVSNSSTDDASFDFERPAKLLKTTSSSCCNSDSSTITNNLSPKLSPSTSFSSFQSQILSFDNSNSSPPNNTTQFYGFDLNPTQNEMVSVSVPQPTKSRLPNQTPKWSSKNQNFETKPSSHAKRSPAHAQDHIMAERKRREKLSQSFIALAALVPGLKKMDKASVLGDAIKYVKDLKERLAVLEEQSKKTRGESVVVLNKPDLSGDDDSSSCDESIDADSVSDSLFELESRVSGKEMLLRIHCRKQKGLLVKLLAEIQRNNLFVINSSILPFGDSIIDITVVAQMGENYNLTTKGLVKNLRVAAHKIMS
>PvbHLH052
MTSMEESWTSWLCDMEPDDYSFISQSDIKVEDMIGSLASPCDIATALEENPQSSFSQESHSSVTESGIEERPLKLLKKTCTSNSAKTDQLSQKKASTPSSYILSFDNTNPPTAKVESLVKPETKVNRGIALPSKNEPKRVTQESKKTGSSARSSHHTQDHIIAERMRREKISQQFIALSALIPDLKKMDKVSVLGEAIRYVKELKEKVKVMEEQGKRKSQEPVMRGKKSQVCATADEDVSDTSSNSCELGNSDDPSSKTNLSLPEVEARVSKKNVLIRILCEKEKVVLVNIFREIEKLHLSVINSSALSFGSSVLDTTIVAEMEDEFKMSVKELAGNLRVGLMQFM
>PvbHLH053
MTQISSTIYLPEFGMEDPTLFHQYPMDSFPFQLDDFDFESFSASPKGSSSHKRLSSESTQNSSLTQSAETSVAPPRPTKQPKTTMSTWSAYGTDMMAPKAASSSSSKIISFDKSNASSVSSQQSQQFYKLDAAKLLKKPKIEIGYGESLDFAAVASQSSYDNDCFLGYDKEEKKAAVTMARNPTQAQDHVIAERKRREKLSQRFIALSALVPGLKKMDKATVLEDAIKYVKQLQERVKILEEQTVDKTVESAVFVKRSVVFTRDDSSYSDENSNQSLPEIEARISGKEVLVRLHCDKHSGRAAAILRELEKHNLTVQSSSFLPFGNNTLDITIVAKMDKDYCLTAKDLIRNLSQCLRQLS
>PvbHLH054
MSYVISFVSFPSVSQTSHLHFHYITHITLTNTNINTCLCNQLPIPNSQKRKLLTLLSPFSLLSYLQPKQYNLFSSSSSSTHHQISLPPSISMLRFCTSKTAQQNALQDGISAYNPSSAANVSSSSVPLNNETDEYDCESEEGEALVDEVPIPPKCFRSGSSSKRSRAAEVHNLSEKRRRSKINEKLKALQNLIPNSNKTDKASMLDEAIEYLKQLQLQVQMLSMRNRLSLHPMFFPEGLQPPQLPQMRMDPSEENRSIPSNTTATLPIQQENPMPYSSTLPNKQIVADQPSMSAASYLFNSETSFRLESHIPENIRSFQLRSFSEMCREDILQHQLLNANHSDTNPLGCSQGTLATASISFDMQKSAVKDNSSLENCIPGSDQSGLVLRNSEPNIILTQRLIG
>PvbHLH055
MYEESSCFDPNGMVAEDCFSQMVSKSEAVMSVSSIQPQNTFGMENLAYTYSSGEDASAVAMEIIAHPQQNSYNQVNNLNPQFVQVVNNHASCEELYSFPPHSSTLERGHHDHQFPYSTPTPDLLNLLHLPITFENQSSNLPKPSGPMGTADSTNVSSVSYDPFLHLNLRAPPPALRNDFAFGGGGGAIEGSGIAYQDFGNGVVELTQDVGKKRGGKRTKQFTSTTTERQRRVDLSSKFDALKELIPNPSKSDRASVVGDAINYIRELKRTVDELKLLVEKKRHEKQRVVVMMRHKVETEGQEDSNLDPDDGSYNESLRSSWIQRKNKDTEVDVRIVDNEVTIKLVQRKKMDCLVHVSQVLDQLNLDLQHVAGGHIGDFCSYLFNTKMCDGSCVYASAIANKLIQVMDTSLVAESLN
>PvbHLH056
MKTLVVVYFSQQVGKFRQVSVEERITMALETLPSNEFSNFMVYDTISATPFSSHDSSEASFLESFGNYQEHDPSLDNCSMRTRKRQASEPEGIDRKQNVVGVQGRKKRRRKPRVCKNKEEAETQRITHITVERNRRKQMNEHLAVLRSLMPESYVQRGDQASIVGGAIEFVKELEHLLQTLEARKLQLLQQEVAQTNENTAISKLMQPPFAQFFLYPQYTWSQNPNKYTSKTKAAIADIEVTLIETHANLRILTRKTPAQLTKLVSGFQNLHLTVLHLNVTTIDPLVFYSISAKVEEGFQLGSVDGIASAVHHLLARIEEEALLCC
>PvbHLH057
MTEYRSPPTMNLWTDDNASVMEAFMSSSDFSSLWLPTPQSAASTTTPGADTARALPPPPPSQSQSLFNQETLQQRLQTLIEGAEESWTYAIFWQSSYDYSSSTSLLGWGDGYYKGEEDKGKGKAPKEMSSAEQDHRKKVLRELNSLISGPSASADDVDEEVSDTEWFFLVSMTQSFLSGSGLPGQAFLNSSPVWVAGADRLSDSTCERARQGQVFGLQTLVCIPSANGVVELASTEVIFQNSDLMKKVRDLFNFNNPDAGFWPLNQGENDPSSLWLNPSSSIEIKDTSNAVALVSANASLSKTMPFETPGSSTLTETPSAAAAAHVPNPKNQGFFPRELNFSNSLKPESGEILSFGESKKSSYNGSYFPGVAAEETNKKRRSPASRSSIDDGMLSFTSGVIIPASNIKSGAVAGGGASGGDSENSDLEASVVKEADSRVVEPEKRPRKRGRKPANGREEPLNHVEAERQRREKLNQRFYALRAVVPNVSKMDKASLLGDAISYINELKSKLSELESEKGELEKQLELVKKELELATKSPSPPPGPPPSNKEAKETTSKLIDLELEVKIIGWDAMIRIQCSKKNHPAARLMAALKELDLDVNHASVSVVNDLMIQQATVNMGNRFYTQEQLLSALSSKIGNAL
>PvbHLH058
MELSQLGFLDELVAPRRDTWNAFSTGFLDLLSNGWTFDTFLENPSLATSNSLFGAFSAPLDRRSECPFINDVPPYPFADGFAMPLPELHPGNDDPPPPLPPTMEDKEIAFHDNNNNSNNFEETKGVCKVEEQGSEIPLFNIGMSDDGERKPKTKKLEGQPSKNLMAERRRRKRLNDRLSMLRSIVPKISKMDRTSILGDTIDYMKELLERIGKLQEEEVEGGTSQINLLGISKEQIKPNEAMVRNSPKFDVERRDQDTRISICCATKPGLLLSTVNTLEALGLEIQQCVVSSFNDFSMEASCSEVGDQRNCIGPEEIKQSLFRNAGFVGKCL
>PvbHLH059
MSSRRSRQQSASTRISDDQIIDLVSKLRQLVPEIRDRRSDKVSASKVLQETCNYIRSLHREVDDLSERLSQLLATIDADSPEAAIIRSLIN
>PvbHLH060
MLPTKTLTRTFRVPWLEPQQSDVVTGTGVLFHCKTMLDSDWYVDQSHHEFLQNDAFLLNSLDSSSSSSLPQQHHMVPQKPSFSSFFEANGNGFLDGGFDFGEESCFLASFSGNVPSLNAKFAERRDRAAVRSLYELSPPTLYRKRMERGGGREEEEGLNYESDEYGKLLENVFDANDNDDNENRVGGGDHKGKKKGMPAKNLMGERRRRKKLNDRLYMLRSIVPKISKMDRASILGDAIDYLRELLQRINDLHNELETSKLDSSLPPSASFHPVTPTVPTLPCRVKEELCATTLPSPKHQSTKVFVCHSAKLYFFPVS
>PvbHLH061
MKGKGREFIDSASSSVLSNALQQRLQFILQTRPEWWVYAIFWQATKESDSRLTLEYGDGFYMGSKGREGTEVRMSEEQTRNHVNDIEWFYRVSQTRSYAAGDGVVGCAFGSGVDVWLSGVNEFEVNECDERVGEARRHGIQTLVCVSVARGILELGSHEVLKLDYGVLQMVKSVFEERECGSENPVRRRWMVVPGKEKEKERRRELEGSSTDSSGPSDHDAEALLAFVEANNSVPMMGRRAGRERETLPVNHVEAERQRREKLNQRFYALRSAVPNVSKMDKASLLSDAVDYINELKAKISQLQSALEAEPEAQAQTQAQPSSATTDMRVEVQMLGSEAMIRVQSLNINHPWARLMDALRDVNLEILHATISNIKEMMLQDVVVRVPHDLMTQEALQTAIMRRL
>PvbHLH062
MDENKKWMHKETERQRRQEMGKLCTNLRSLLPLEYIKGKRSASDHVHEAMNYINHLQDKVKQLQAKRDALLKVSNFSSTGPENESSCTTHHLPPLVFVHPFPGGLEIMCSYSFRRSVFPMSRLLDILHKEGLSVVSTTSIRRDGRFIHTIQSENPNHPNMIDTDYSELQIKLMEALSSSIDDSIS
>PvbHLH063
MFPLQRGNELVIQFSNSSNHQQHKISQDLILDDYASLDDNVSGKKFSRSQPENLFCEENKKNHDSNEHVKKMIHKEIERQRRQEMTTCYASLRSLLPLEFIKGKRSISDHMNEAVNYIKHMQNNIKELGAKRDELKKLSSHSNMEISHEGLHTSCNFTVHENNGVIGIEITSGFREEKPKVSKLLQLLIQEGHEVVSCLSSEVNGRLLHSVQCEVNHSNCVDLSELRRKVSKAFPSFKCSD
>PvbHLH064
MSVMYSPVLKYSDVEHRLMKNQEMDSSIGNPQQYCHQPNSGLQRYCSAPSSLLASLIDNNIHDCFNEESFTSEIHQHYPPSTSSEMDTMLSKLLPSNNGWSNSEALQEFGSKPVKQEIGESVPQGPPQQNEYSYGGSQLIYQSQQIQGLPNGSSSAFGSSFGVVNSMASENPIQPKLGARNCSNLFRQKSSPAGFFSIQNDLAALREVGAFKANDVSNGQATTSSSGLSSSLAFSSRPSSCLKHMPQIAENGNESLEENCDQSRILANEDGNSKFCIPSFTSEIWESSSFNAPKTESDDEIMFSTSNGLESQESDFGYQNLGLTHHQSLPSSSTKMSSIQRFLEIQGSVPCKIRAKRGFATHPRSIAERVRRTRISERIKKLQDLFPKSEKQTSTADMLDLAVEYIKDLRQQVKVLSDCKAKCKCTSNEKHSSRTCA
>PvbHLH065
MVSPENSNWLFDYPLIDDDITVGDGSFTVSAFSWPPPPSNVSVEIDASLVDSDGLKDPALKKRGRSDLCTASSSKACREKLRRDRLNDKFVELGSILEPGRPPKTDKAAILIDAVRMVTQLRDEAQKLKESNTGLQEKIKELKTEKNELRDEKQRLKVEKEKLELQVKSMNAQPAFLPPPSAIPAAFAPQGQAPGNKLVPFISYPGVAMWQFMPPAAVDTSQDHVLRPPVA
>PvbHLH066
MGDQQQRDQPSSMKGLERRIVEKNRRNHMKNLCSNLNSLLPNNNIPREGELSRGDLIDEATNYIKNLETKVKMAQQKKESLLLQKKRSRSASSSSYEAPKIEIHEMDSSLQIILMCTHDNQFILTEIIRILLEETIEVISVNSSITGNSMLHVVKAQEGTTTISERLKRFVNEHRENI
>PvbHLH067
MDQQQENQPSSTRVDRKIVEKNRRNHMKNLYSELNSLLPSYNPKQVVALPDQIDEATEYIKSLEAKVRMAKEKKERLIMERKRTRSGFSSDFEARGNLKPPKMEIHETGSVLRVILTCGIDDHFVFCEIIRILHEENVDVINTSYSVVGDSVIHVVLGEVGQSMFQSGASKVSEKLKWFVNRSICDEEMDPNVMGF
>PvbHLH068
MGDQQQRDQPSSIKGLERRIVEKNRRNHMKNLCSNLNSLLPNNNIPREGELSRGDLIDEATNYIKNLETKVKMAQQKKESLLLQKKRSRSASSSSYEAPKIEIHEMDSSLQIILMCTHDNQFILTEIIRILLEETIEVISVNSSITGNSMLHVVKAQEGTTTISERLKRFVNEHRENI
>PvbHLH069
MIMYPGDGSSLDPMFSGTSLQSLLSLNPSILEDGFPTLASLTDDPTLIPQPSEVPKLLVPKTEPSQPFKFFPQYHPTPFLHLPQLRSPDQPQPKRQRMESPLIPQSNLARQRRQKLSEKTRYLQKLMPWDKKMDQGTLLEEAYKYVRFLQAQFRVLQSMPSHSSSSSSSSRQNTAAVFVDLEKLNRSQLLQVLVNSPVAQTMLYSQGFCVFSLEQLSLLRQLSDRKHQHHDSAFSKSVFN
>PvbHLH070
MDMNSSGAASGWLYDYGFDIPVAGADFMAAADSGGFSWGPQNHTLKAPSNTSLDMEYSLDSTVLENGPSKRLRTESCASGAKACREKLRRDKLNERFLELSSILEPGRPPKTDKVAILSDAVRAVVQLRNEAERLKEMNDELQGKVKELKAEKNELRDEKNMLKEEKEKLEQQVKLTNVMQHSFLPQAPAAKEQVGSHKLIPFIGYPGIAMWQFMPPAAVDTSKDHLLRPPVA
>PvbHLH071
MDAIHQDTLAYINDFELYDFVDNPNFDQFINLIRGENEDANCDFGSDLITDSFVNNQLLPCPAYPFDQNNNNAVNVYDQSSTFSSFSCFDGNMKGEGEREEEEEEEEHDGENSSETTTTTTTKNDDCKPKLKNDRSKTLISERRRRGRMKEKLYALRSLVPNITKMDKASIIGDAVAYVHDLQAQARKLKAEVAGLEASLLVSENYQGSINNPKNVQAARNTHPICKKIMQVEMLQVEERGYYAKIVCNKGEGVAASLFRALESLAGFNVQNSNLVTVCNSFQLTFTLNIKGSEPEINLQNLKLWVTGALLNQGFEFVASFSG
>PvbHLH072
MDGLSWDSSSQLVGNIPSLWSSHPQDLEGEYHHSLPHLFSSVLNQTGYPYPCSEKEREMVHPSTSEIMSILSQRTATMPVKSGAAGASWGEALTSQSCPSLSANMNQTSNYQTDFNTSHQQEHLINGIQNGKATCSLESLDCLLSDTKNGNTDTSIEDDGISMMVLSDCTNLCNFNYGSAVSSGESESNASNARNSDMQYPSVNELDETVSQSFSDQYISQARVIDSEVICTKGSNSCFSIAHNSFRLVSETSPKSKRPRWDKHPGSSNINFQQPNSSVSPSFEEPDPEAVAQMKEMIYRAAAFRPVNLGLEVVEKPKRKNVKISTDPQTVAARERRERISERIRVLQKIVPGGSKMDTASMLDEAANYLKFLRAQVKALENIGNKLQTVNSPPNIAFSFNPSFPIQTHFPLQNPSGHTHIQHSKGWK
>PvbHLH073
MDFLLSPAFYSPMEQAWENWSLQMEKGDDGCKDLVLEECHTEEEEFLRDILGDPGFCSETRSHHNSATPTDGSSLSSDETLAMAAASNVNIPPQKSHIADSSPRTYILSFDTSTIIPPTPHFDTSKSSSTFTLSSKKRHRNLSSEQPKPNSATVKRGRNGSLDHIMAERKRRQELAERFIALSATIPGLKKTDKSSILCEAISYVKELQGRVTELEERNKRGKEAVMILNKSDEDSSNSSETDSKDWCRMLPDIEARVMENEVLIEIHCEKEEGVELKLLDHLENLHLCVTATSVLPFGNSTLGITIVAQMGDAYKMTMKEVVRNLREVLMNEINIHGDPY
>PvbHLH074
MEENQWGNCSSHMEMEDEVLNECLCQTNPFDEEFLRDILQQPEAEEGGDDMMMMMKNKNSNSSSMMNLCGEENKKKSGYILSFEGLTGWKDVSENSNSTTRSNQGTKKTRSASESMDHIMSERKRRQELTRKFIALASTIPGLKKMDKAHVLREAMNYVKQLQERVEVLEEDIQKNNAESAITITRSHLCIDDTNSDECYGSNEAVPPEVEARVLGKQVLIKIHCGKQKGILLKIMSQLEHLHLYISTSNVLPLGNTIDITIIAQMGDKYNMVVKDLVKELRRVAMMKLCVSQ
>PvbHLH075
MNNSVPDWNFGSDSCVTTNPKKPMGVDQELVELLWQNGQVVLHSQTHRKPVVNSIAPRPLQRAFQSTLRTSEPFGNSSNLIQDDETVSWIQYPLEDPLEQEFCSNLLSELPQCDVESFKQIKPFEEGRFTKLDASSAPHVTVCSQSPTMKPSSFQEFSGIPIPAPRFHVSDSPQKNNNDLGGPCKVQKFSHFSPTFNVSSALPSAHFRDKITCNMSKNEVRECSLMTVGSSYSGSNHMTQDPDASRASSNGVWTTTLSVDPEAVRDDVPRTIPLSEKGKSEMLEPAATSSSGGSGSSLGKTCSLSTRNQSQKRKTIDIEESEEHSEDTELKSPVGNKTSQRTGSARRNRAAEVHNQSERRRRDRINEKMKALQQLIPHSSKTDKASMLEEAIEYLKSLQLQLQLMWMGSGMTPMMFPGIQHYMSQMGMGMATSPFPPIQNPMQLPRVPLDQPVSASQTPNQTMMCPNPILGAFNYQNQMQNPALSEQYARYMGYHLMQNASQPMNVFRYGPQAVQYSQTMITPSNSSGNMSGAANIDEAVSDKMGSSTFN
>PvbHLH076
MCLSEGERVMALEAVVYPQPQDPFGCAIKDPYNYNNLLEAAAAGNWGYADFTLEKEDQACVTFMDNQTENCPYGEWNSSPPSLLPHNMNASNPPSETSNTQNNLDSSVSTPARPKRRRTKSRKNKEEIENQRMTHIAVERNRRKQMNEYLSVLRSLMPESYVQRGDQASIIGGAINFVKELEQRLQFLGAQKEKEGKPDVPFSEFFSFPQYSTSASGGCDNSAAMSEQKGEVQSGIADIEVTMVESHANLKIRSKKRPKQLLKIVSSLHGMRLTILHLNVTTTKEIVLYSLSVKVEEDCKLGSVDEIAAAVYQMLNRIQQE
>PvbHLH077
MKVDAGLGSVAWDEEDKAIVGAVLGGLALEFLTTNSVSNESVLMAVGSDEGLQNKLSDLVERPNDSNFSWNYAIFWQLSQSKSGDWVLSWGDGCCREPNEEEEGALRGKLRLLRVDEEMQQRMRKVVLQKLHNTFGGSEEDNYAFGLDHVTDTEMFFLASMYFSFPRGHGVPGTCFVSGKHLWLKSVPDFCVRSSLVKSAGIQTIVMVPTDLGVVELGSVRVLPENFELVQAVKSVFSTQCSQYPGVNVSAGGNAVFTGLAIGDGNKIDGGVPIPKLFSNPIGNRTGNRTHFREKLAVRKMEDNRPWAGHALPNGNNLNNNPNVRNGLHVPGWAVNSGVKQGGPVEIFAPRASTSSVVAELVNGVRQDFRLGNSYQPQRQVQMQIDFSGATSRPSHVRPVVVDSELSDVEASCKEEQPSVLDERKPRKRGRKPANGREEPLNHVEAERQRREKLNQRFYALRSVVPNISKMDKASLLGDAIAYINELQAKVKIMEDERERFGSSSKDGSVLEDNSRSENQNQEKEAPDVDIQAAQDEVTVKVSCPFDTHPVSKVIETLKEAKISVVESKFAAANDTVFHTFVIKSEGSEQLTKEKLIAVFSKPEPNPLQPLSSVA
>PvbHLH078
MSHIAVERNRRRQMNEHLKVLRSLTPCFYIKRGDQASIIGGVIEFIKELHQVLQALESQKRRKSLSPSPGPSPRTLQPTFHQLDNSSIIGTNSFKELGASCNSSVADVEVKISGSNVILKVISQRIPGQVARIITILESLSFEVLHLNISSMEETVLYQFVVKIELGCQLSLEELAIEVQQSFYSEPISML
>PvbHLH079
MENNPSSSVDRKFTERNRRNQMKALFRKLNSLVPHQRTKAVSLPDQLGEATNYIKKLQMNMEKMKKKKSMLLGIIEGPNVRMNEGGESLGLKSPRIEIQQMGSALEVVLITGLDSQFMFGETIRVLHEEGVHVVNASYNVIEDEVFHSIHCQEEKSANRAARISERLKNFIYDSAYIP
>PvbHLH080
MEYEDEDWLCVTMEEFSLATENGCTKQGIGRKRNYDDDTREFKSKNLETERRRREKLSSRLLMLRAIVPIITNMNKATIIEDAITYIEKLQDKVQSLSQELHQMEATSEETAEAKIDEIDAAQDMKNLGIQEEVRVAQIDGNKLWVKIIIEKKRGRFRKLMEALNNFSIELIDTNLTTTKGAFLITSCIQDRDGEKLEIQQTKDLLQDIINGM
>PvbHLH081
MSNSEWVLDYEYLDNISLPTLHPPNFSWSSSSPPPIFSVEEDDPLGLSDGFKENGSKKRLRSPCSKACKEKMRRDRLNDRFLELGSILDPGRPLKMDKAVILSDAVRLVSQLREEAHKLRESIENLQGKINELKAEKNELREEKQRLKAEKDSLEQKIEAFSSQSSFLRAFPGPGQVVGSKLVPFMGYPGVGMWQFLPPAAVDTSQDHVLRPPVA
>PvbHLH082
MRSFNMEISSIRGLPQLGIMEDPNFLHQWQLNPADTTSLTGAAFGESLQKLSFSGNSNFNLKTTMETSPNGNERPTKQLRNNSWNSNKSQQQTPDTQYASCSNLLSFVNSNYSNELGLGKPKVEMVCPEIDNSNLAEMLISQGTLGNQNYHFKASQEAKKIETRPKLSQPQDHIIAERKRREKLNQRFIALSALVPGLKKMDKASVLGESIKYMKQLQEKVSTLEEEQNRKRTVESVVTVKKYQLSSDAEDSSSSETGGTLDEVLPEIEARICERNVLIRIHCEKNKGIIEKTISEIEKLHLKVTNSSALSFGSFILDITIIAQMDMEFCMTVKDLVRSLRSAFSY
>PvbHLH083
MNGDVVEKKVARDPNGTEPIQLQNADAALKYSTSGIHPPMPSHLSLSKLLIAPSFSNPTKPNLLLLLSSAFSSMYPSSSSSSSSSSSQSMSHAPTGLTRYGSAPGSLLTTTVDALIGGSRPNPTPYYSGGDSPDSTSKDQTSYHNHALGSALLRQKSSPAGFLSHLAAATTNHNHNHTLNGAGFTITRGSRLKSQLSFTGHCQESLCGGDNSNNLVLGDHAGFGMEPWDGSHSHSNSIAFSTPPPKRSKNSNSADQDILHCLNALESQFSLPQTTLEMATVEKLLHIPEDSVPCKIRAKRGCATHPRSIAERERRTRISGKLKKLQDLVPNMDKQTSYADMLDLAVQHIKGLQTQVQKLHKELENCSCGCAQSK
>PvbHLH084
KKNILQETMGTQVLISAPGGLVELFVTKQVHEDHEVIDFVTNQCIEAVNHSMSYIENLQPNPLLGDENEGNNSRNTHFHPSEHVITMCSSPLNLMQQFNYNQQNRVKSDGFSEESLEAKEKQQQEEEKELVKGRSDSMSDCSEQNEEEEEGKYRRRNGKGNQSKNLMAERKRRKKLNDRLYKLRSLVPRISKLDRASILGDAIEYVKDLQKQVKELQDELEENADTESNCINGNNDNNNNQYVGVGELCPNHEHAKSQSGLHVGTSGNGYVSKQKQEDAALIDKQTQQMEPQVEVALIDGNEYFVKVFCEHRPGGFVRLMESFNTIGMDVVHATVTSHKGLVSNVFEVEKKDSESVEAEDVRESLLELTRNRYRGWSHEVTANSENGVGRDQHQIAAYPHHFHT
>PvbHLH085
MDPTDQISEEWSSLSGFCTAEEADFMSQLLGNCSLPENLSGNFHLGIPSATWPGHESTIVTVTSINESPYYPTTADNSNSSYLCFSQGSSSTSDSSNIFPTTSGNKHCLNDPVANIGYMSMGFAKFSPYNVQGSHNQQMNENTDQDLGLEVIADKNSLDHQECEVLVSEAAKEDITTNLEKSGKRSRGSMQVRKSKKNAKSVKKPKSDSISNSEEGRSPDLHGCCSEDDDSNASQELNGGGSSSLSLEDSTYLKLKGKKSTASRGSATDPQSVYARRRRERINERLKILQNLVPNGTKVDISTMLEEAVQYVKFLQLQIKLLSSDDLWMYAPIAYNGMNIGLDLNITPTKQP
>PvbHLH086
MFPLQRGNELVIQFSNGLQPQHKISKDLLLDDHNIDNSPLVAYSDKKLRTSHPNKLFYAPETSHENSTQEESAKKMVHREIERKRRQEMATLHASLRSLLPLSFIKGKRSISDQMSETVNYINHLQKNIKELSDKRDKLKKKLPINSTLESRQNKHESSGFTVHQNSSGAVGIEISGFSEEGVSLSKLLELVLEEGLEVVCCLSTKVNGRLLHSLQCEVENSDSVDLSELRRKFSNVIASFRVSE
>PvbHLH087
MNPLHPSHGLYSQITTDDYCSLPIQTTTLQNQILCDPMMDGSALIPCTGQMETTKGKQRQKLPAWRNEDYKITTIDENKKWMHREIEKQRRQEMTRLCTHFRSLLPLQYIKGKRSISDLMHEGSNYIKHLENKVKLLEAKRDKFKKLSNLIPVVSDSGSFGTTHFPICVLVHPFPGGAQIKCSYSFRKYVFSLSRVIDMVLKEGLDVVNCTSTKTDDRFIHTIRLEVPHMMTGTNYTELQRKLVEAISSSSSTSLEEISI
>PvbHLH088
MIQEDQGQCSSQAINNYHQAYQEQLLLQQQMQQQNNDIFGGGGRAGLNMYPGEVSQIMHQPWSMPHNQVHHPFNPVREHDPFLVPPQPSPYASLFNRRGHSLQFAYDGSSSDHLRIISDTLGPVVQPGSAPFGLQTELAKMTAQEIMEAKALAASKSHSEAERRRRERINNHLAKLRSLLPSTTKTDKASLLAEVIQHVKELKRQTSLIAESSPVPTEADELTVVDEADEDGKSVIKASLCCEDRSDLFPELIGTLKALRLRTLKAEITTLGGRVKNVLFITGEEEDSSSGSEDHNHQQQYCISSIQEALKAVMEKSVGDESASANIKRQRTNIISMS
>PvbHLH089
MNHCVPDFEIQMEDDEEFPIPVSKKPSMQNDEIMELLWQNGQVVMHSQNHRPLRKPPHTLPSGGGDGVIPAREIRSSEHENYGNQHLFMQEDEMASWLHYPIHEDPPPFDHHDFCADMLNPPTNAIASQSHNSAAIQSSIRTTELRHPAPRPPIPPSRLPVPAAKRMQNFAHFSKQGNASSSSKAAAAQPTMVDSCDTPVATAELGETGRASVTAADAGKAAESGGREAATCDLTVTSSPGGSSGSAEPVQKEVDRKRKGREAEESEFQSEDVDFESPEAKKHGRGSTSTKRSRAAEVHNLSERRRRDRINEKMKALQELIPRCNKSDKASMLDEAIEYLKSLQLQVQMMSMGCGMVPMMFPGIQQYMPPMGMGIGMGMGMEMGMNRPVMPFPNMLTSSTLPAATAAAHLGPRFPMPPFHMPHVPAPDSSRMKAPNQSDNNMLNALGTQGPDQSHIPNFTDPYQQYVGLQQVQLQLMQVKLSLMLCLFSRFFFFRRGGGFKLPEGHHIPATVTYHLL
>PvbHLH090
MEEQSNEESPVQLTSCDTGGTTNDVSHSAEDHLIPNPKFFIAASSGRNESHWTCFPKPSHNYVEYLSESSTYLPNTSTDYMMGGSYLPVGNINDGDVVNGPDRNFFYNDPGKVCAFKPIGSSSNDLDIKKQVGFWRADEGEEVIKVETESSQNFLYAESHALWTADSLGEKHNALHDPMVMVGAPALLPKSGCSSSKEKARVTDRKRRQRIADNLKALHELLPNPAEGSQAYILDDIIDYVKYLQLQIKEQSGSRLQEESTAIPLVFHEGYGHYIDQQMLNEPLEEIMGKLLEEHSAAAGQLLESKGLFLLPMALVDDLSEAMQMFGESALV
>PvbHLH091
MYFAAPHLLEDLTQEDNHYSETVSNILQNQSSRWPTSPTSVGYITYSPHSAFAKWSSRASHLFQPAVDGPSQWLLKYILFTVPYLHAKNPADTSPQTAADPKLRGKGTPQDELSANHVLAERRRREKLNERFVILRSLVPFVTKMDKASILGDTIEYVKQLRRKIQELEARNRHTEAEHRSKLPEVTVQRTSSNSSKEQQRSGVTVMEKRKVRIVEGVAAKATAVEAEAATSVQVSIIESDALLEIECLHREGLLLDVMQMLREVRIEVIGVQSSLNNGVFMAELRAKVKEHANGKKVSIVEVKKALNRIIPHAVH
>PvbHLH092
MANHPSEPPTDDFLDQILGLPTFASADPADASPMMLQLNSGDAATHLAAGAAFHAPPYQLGLSLDQGKGGFLSPEDASGSGNRFRDDVVDTRPKNVFHGQPMPTTVPIAPHPPAVRPRVRARRGQATDPHSIAERLRRERIAERIRALQELVPSVNKTDRAAMLDEIVDYVKFLRLQVKVLSMSRLGGAGAVAPLVTDIPLSSVEEEGSEGRNQPAWEKWSNDGTERQVAKLMEENVGAAMQFLQSKALCIMPISLASAIYQSQPSDTSSIVKPETNPPS
>PvbHLH093
MMGEKFCLNEEDKGVLESVLGAEAVAFFISALSNNVFSSVVTPSAGADSSLRQRLCQLVEGSKWNYAVFWQVAGLKSGGSALIWGDGHCSDPKGKRSGVGKEDEQEVRKMVLQKLDACFGGWVSKEANYARLDRLSDLLMFYLSSMCYIFGYDSPCGPGSSFKSAKLIWTSDAAGCLNQLESRSFLGKVAGLQTVVFVPLKSGVVELGSNEVVSEEQGFVEMIKTAFGESSPGQAKVFPKIFGHELSLGDTKSQSITISFSPKVEDDPGFTSDSFEVQALGVNHTYGNSSNGTLGDSSEGKMFPQLNQMMGGNFNAQARVPCLDLGNEDTSSIHADERKPRKRGRKPANGREEPLNHVEAERQRREKLNQRFYALRAVVPNISKMDKASLLGDAITFITDLQMKIKVLEAEKNMFNNKDQRLSLPDMDFQEREDDTVVTVRCPLDAHPVSDVVKTFREHQIVAQDTNVSTTDDKIIHTFSIRTEGGEAAAIQLKEKLEAALSKTLP
>PvbHLH094
MCLPEGERDRERAMALEAVVFPQSQDPFGSVKDFYNCTFLAATSPNWGDCEHININIDKEEEQGSISTFLENNTNQPNNYPYGGDWTSSSSSILPHLNELQETTDPSSSTQNLDSLTTRPKRRRAKSRKNKEEIENQRMTHIAVERNRRKQMNEYLSVLRSLMPDSYIQRGDQASIIGGAINFVKELEQRLHFLGSQKEGEGKSDAGGATNMPFSEFFAFPQYSTSGGGGSDNSATIGEDVAEVKYGIADIEVTMVESHANLKIRSKKRPKQLLKLVSGLHTMRLTILHLNVTTTAEVVLYSLSVKVEDDCKLGSVDDIAEAVYQTLDRIQQEAVLN
>PvbHLH095
MAGNSSSEGLGDDFFEQILAVPEAPVGYGRTVATDVGMLQLGSSNSTAAALRGGGMMPLGMNLEQSAFLSHHDSRNLVDDVVNVDPSVHNNHHHHHHHHHHQHLTLHNNNSSPSSTAPITDRDSMHVRGLFSAFGQLHSPTLVPSVRPTLSSPPPPQPQLHLHHHHNQQAFQGQGGGGPALMSCTPQAPIIRPRVRARRGQATDPHSIAERLRRERIAERMKALQELVPSINKTDRAAMLDEIVDYVKFLRLQVKVLSMSRLGGAGAVAQLVADVPLSAVEQGEDIEGGANEQAWDKWSNDGTEQQVAKLMEEDVGAAMQFLQSKALCIMPISLASAIFRMPQSESSTVIKPESNSH
>PvbHLH096
MPLYELYRLAREKLGTENNGTRASDQCSSPENDFFELVWENGQISSQGQSSRVRRSPSCRSLPSHCLPSHSPKGRDKDVGCGASKMGKFRDLDSGLSEISMSVPSREIDFCQDEDVLPWFDYAAMDGSLQHDYGSDFLATSTSFTLLDKKSHTNVALRDSHKTSEEHENAFKGSSAEQVESTGPKSSTSQLYPPSLHHCQTSFVSSRSRASDITENNNTSNANQDATYGEITNFLSSSSDFSSPKGKKQEPPLPGNGSSSTIMNFSHFARPAAMVRANLQNIGLKSGLSSARPDSMEIKNNGAAATSSNPPESIVIDSSGECSKELTMHCQQVVDQSRSRTDLNTSLSKAVEQNAVLSKQSEPACNESSTKIDQIADQVLGDSGAKGQTTTEKSMEAAVASSSVCSGNGADRGSDEPNQNLKRKKKTPMNLSAIDAEEESAGVKKAAGGRGGAGSKRTRAAEVHNLSERRRRDRINEKMRALQELIPNCNKVDKASMLDEAIEYLKTLQLQVQIMSMGAGLYMPPMMLPAGMQHMHAPHMAPFTPVGVGMHMGYGMGYGVGMPDMNGGSLRFPMIQVPQMPQMQGSHIPLAHMSGPTALHEMARSNLPGLGLPGQGHPMPMPRAPTLPFSGGPIMNSPALGLHACGSSGLVETVDSASASGLKDQMPNVGPLLKQSTGGRDSTSQMPTHSEAAVVQFDQSALVQSSGHTSEANANGAVNPCPRR
>PvbHLH097
MDFPVQMDSALDNLQPSSYQSSEFAKAASSTKGPDEHSSVINSSYGSKGSQNLLISDASNLVPDEQSPAVGHNSALSILGSWGNHRNQTSISVGLEAKGKADTKYSDGALLESSSLCSLAASNNRNVCSRKHDGIDYSKHLSDNGKEAEDVVKEKPAREGTGVKRSRNSEVHNLCERKRRDKINKRIRILKELIPNCNKTDKASMLDDAIEYLKTLKLQLEIMSMGGGFCMPLMMLPNASHLMIKAPHLHQLMGVGMGLRPGTTIPMTPLPAITDNRAQMFHFPNQVPTMHPSHAPFIPMVGNPCTQTPLATGTATNMAENLPS
>PvbHLH098
MENSDDLFHFLSNTNDSFFPEPASSIMQQSFSSSFSYYPLQPFNAPPHQDKALAALRNHKEAEKRRRERINAHLNKLRTLLPCNSKTDKASLLAKVVERLKELKQQMSEITQSETFPSENDEISVLSTGGDGSGGDGRLIFKASLCCEDRSDLIPDLVGILKSLHLTTLRAEIATLGGRTRNVLVVATDKDRSVESIHFLQNSLHTLLQHNGASKRRRVVGPNFIV
>PvbHLH099
MEQTTLEAIQFNEEIQGIIAPAPETASSFTALLELPPTQAVELLHSPDRAGKPPRHNPKPYPLTSFASASAANLTFPSNAALIERAARFSIFAGENSNSNSNSNSPEVKRELPETDSNPSSTQGGGSASDPTLENKDEKGLKRKEREKKVKASSKKSKSVVADESSGDGEKLPYVHVRVRRGQATDSHSLAERARREKINARMKLLQELVPGCNKISGTALVLDKIINHVQSLQHEVEILSMKLAAVNPVIDFNLDSLLATEGVSPMDCNFPPTVAPAVWPEIPQNANRQQYQQPWQFDAFHHQAIWGREEDNTNFMTPENSLLSYDSSANSVSLHSNQLKMEL
>PvbHLH100
MDSHTHHHHHHHQDYQLHLHQNQPSSGLLRFRSAPSSLLSNLTPFVSFGGDTAASSSFQELEEKNNHNCCSEDLSSMNSHKGYGGGLPPHYPRHGSSSATSSSSMEGSYGLVASMGMDHEAPNKGFGSGLLRQSSSPAGLFSNNNVSFQNGFVTMKGVGNYGGVNDNNGELSPCISRLKNHISFSPRNSSSLGMLYQISEIGSEDIEATSPDDDASHGGNDTQHFGPGFPYGSWSETPQLCENLSGLKRGRSDNEKIFSEVQNGEPGTQVNVLSHHLSLPKTSAEMITMEKLLQFPDSVPCKTRAKRGCATHPRSIAERVRRTRISERMRKLQELVPNMDKQTNTADMLDLAVEYIKDLQKQFKTLCDKRANCKCSSMQKADS
>PvbHLH101
MDSLDDTSCWDFLDYSFIDQAPSDFLWPNHSLSTEIDIPDDAAACEENIKKRVRTDSCCKAGSKACREKLRRERLNERFCDLSSVLEPGRPLRTDKPSILDDAIRVLSQLKTEAEELKTKNEKLLEEIKCLKAEKNELREEKLVLKADKERIEKQLKSMPVAPAGFMAPPVAAAAAYQAGVNKMAVYPNYGYIPMWQYLPQSARDTSQDHELRPPAA
>PvbHLH102
MKVDEPSTGKRVNTHRSKHSETEQRRRSKINERFQVLRDLIPQNDQKRDKASFLLEVIEYIQFLQEKLQIYEQSYEGWSQEPTKLIPWRNHHGPAENPTDPSQTIQNGSVDEKNNSASPLFHGNIPNPMESDFSMMTVQKGHIPCSSTDAVPLTMQMRLDMFDPVVSSGMTTQHLQESVSNVDMHSHTQPQLWLDKSNKDNYILPHDSTMKEQEELVIESGSDSISSAYSQGILDTLTQVLQSSGVDMSQTNLSVQIDVGRRANAELDPSAYSSKVHENQFVSNPAISRSGVDYCNIESEQSSKRLRQEAS
>PvbHLH103
MSSRRSRQHSGSTRISDDQIIELVSKLRQLVPEIRSRRSDKVSASKVLQETCNYIRSLHREVSDLSERLSQLLTTIDADSAEAGIIRSLLNQ
>PvbHLH104
MECISPTSCEGSSSKNKISKEKKGVKKGNKGGVKLSTDPQSVAARERRHRISDRFKILQSMVPGGSKMDTVSMLEGAIHYVKFLKSQIWLHQALINFLDIDHHEAPVHLPAEYNLPHEHSISLQQNPSSVSVHSQLSLPQPPLAQCCFQGEEDCNTFDATMKYWPA
>PvbHLH105
MSGRRSRASKLSQNEINDLVSRLQLLLPQINQRDNSRQSASKILKETCCHIRRLQEEVEQLSERLSELMDSVDINDIDRQILQNILQQC
>PvbHLH106
MENHFFLNAAVPPQLHFHPSPPPCPPSWHSLSSPMDVQLLNSSTDRTQDCFYTPSWDKSTDHAVQFDSALSSMVSSPAASNSNMSSDNFVIRELIGKLGNIGGGGGSDEISPHSQPLLGASSYINGNNSTNTSCYSTPLSSPPKVNMNKIPSMMNHMVKEGVPPSLGTSMSLNSTVAEFSADPGFAERAAKFSCFGSRSFNGRTTQLGPNNPELTHRSSPLVENGKLPRVSSSPSLKVLGSQMSAQENNNSPLQDQMEVANSQEESTISEQIPNGDNGVKPSPYANSRKRKGPSKGKAKETSTPTNPPTAAEASEDSNAKRSKAEEGEGNENGQVKAEEESKGVTSNANDDKQNRSNSKPPEAPKDYIHVRARRGQATDSHSLAERVRREKISERMKLLQDLVPGCNKVTGKALMLDEIINYVQSLQRQVEFLSMKLASVNTRLDFSIESLISKDIFQSNNSLAHPIFPLDSSAPAFYGQHPQQNPAIHSNIPNGTVSHTSVDPLDTGLCQNLGMQLPHLNAFNEGASQYPITFSEDDLHTIVQMGFGQTANRKTPIQSQSFNGSNQVPL
>PvbHLH107
MILNNANKHQKHTSSIFNSSPKMSQCVPSWDLDDNPPSPRLSLRSNSNSNSNSTAPDVPMLDYEVAELTWENGQLSMHGLGLPRVPVKPPTSAANKYTWEKPRASGTLESIVNQATSLPHSGKPTLNGDGGVYGNYLVPWLDPHGSAGTANTVTMDALVPCSKREQSKQGMKSVPSTCMVGCSTRVGSCCGNHGAKGQEMSGRDQSVSGSATFGRDSKHVTLDTCDREFGVAFTSSSINSLDNTSSAKHCTNTTTVDDHDSVSHSKPVGENGDEEKKQRAKGKSSVSTKRSRAAAIHNQSERKRRDKINQRMKTLQKLVPNSSKTDKASMLDEVIEYLKQLQAQVQMMNRINMSSMMLPLTMQQQLQMSMMSPMGMGLGMGMGMGMGMGLDMNSMNRANIPAIPPVLHPSAFMPMAASWDAAAAGAADRFQGNPATVMPDPLSTLFGCQSQPMTMDAYSRLVAMYQQLHQPPVSGSKN
>PvbHLH108
MESQKSPLIDDSLFDIFQETEFRDTDFDGWDLLSILESLQDLKHFPPINNEAVVFPTSKENEQNSTMESQKVSISLSAPQHSETEPEISPKSKTKKLHPTLLEEPPKVSHITVERNRRKQMNENFSVLRSLVPSFYVKRGDQASIIEGVVDYIKELQQLQQCLDAKKQRKLYSDVLSPRLISSTRPSPLSPRKPPLSPRINLPISPRTPQPGSPYKPRLQPGYLSPTIANSPTSSASSSINDNINELVANSKSVIADVEVKFSGPHVLLKTVSPPIPGQALRIISALEDLPLEILHVNISIADETMINSFTIKIGIECQLSAEELAQQIQQTFCQTSLPDSRTTIRPHPSPF
>PvbHLH109
MALEAVVFPQDPFTYPCNKDYFYSLLQNNFQQVENKAFVGIITNNIDHTLHANWDSSSPSALQNVKDQWDSHSSPEPCTVDQSLPAAFPPPPSSTEPTTGRRKRRRTKSTKNKEEIENQRMTHIAVERNRRKQMNEYLAVLRSLMPPSYVQRGDQASIIGGAINFVKELEQLLQCLKGQQRTKENVGGFDSSPFAEFFMFPQYSTRATQNSRGYPSTCEARNHSWAVADIEVTLVDGHANIKILTKKLPGLLLKMVVGLQTLAFTILHLNVTTVDDMVLTSVSVKIEEGCEAKTVDEIAGAVHELSQRIQEEAVLS
>PvbHLH110
MLPFRRFYGFQSWLDHDSTHLPNSLIKRAVEFDGARSKTERKSTEACKSHREAERRRRQRINSHLSTLRSLLPNAAKSDKASLLAEVVEHVKRLRKQANDVACVDGDEPGAVQSEAWPLPGECDEATVSLCEGEARRVKATVCCEDRAGLNRDVTWAIRSVRAKPIRAEMMTVGGRTKSVVVVEWGEEEVEEGREVGALERALKAVVENRALVGFGMGPVVLGQKRGRDSCGSPSYC
>PvbHLH111
MELYDHDFLEESTALRREPWDTNPRSQENQPFSNAWSFDCFDQNYQSFPSNSFCFQQVPQSYNFDYTFNEIYSSLLDEFSAPQIVDSSYNTPPFVAHEDYPLSMMEEEDPGLLGEELHCLDLQATCKMEPSHSPERPVFNTDPCVERKNNRAKKLQGQPSKNLMAERRRRKRLNDRLSMLRSIVPKISKMDRTSILGDTIDYMKELLEKINNLKQEIEVDSNTATIFKDSKPNELLVRNSPKFDVERRNGNTRVEICCAGKPGLLVSTVNTLETLGLEIQQCVISCFNDFTVQASCSEQKTILSSEDIKQALFRSAGYGGRCL
>PvbHLH112
MNNTIPGWDFESDTCLTNQRKPTGLDQEHVELLWQNGQVVMHSQQNRRLLGNSSNMRQVQKTAQSTLRASGPYENSNNLDQEEAAPWIQYPLDDPLEQEFCSNLLSELPPPCEVESYYMPIRQLEEEKFANIFSPSGPHHPPSPSQPLPSNMKSSCVQGLQENPMPASGFHVADSSQKINDFGASRKVLNFPHFSAHVSSTSQKPRAKLSQSEGREPSVITVGSSHCGSNHIPQDQDVNWVSSSGVWTTTNNITLSSEPEAVDCIQRPIPRSERGKSEMIEPTVTSSSGGSGSTGIGRTCSLSTRDHGQKRKVTEEEAVEEQSEATELKSADGNKLSQRTRPSRKNRAAEVHNLSERRRRDRINEKMRALQQLIPNSNKTDKASMLEEAIEYLKSLQFQLQVMCMGAGMTPVMFPGIQHYMSQMGMGIGGPSLPSIHNPMQLPHAQPMSLTHPQMPNQNLMCQNPVLGAFNYQNQMQNPCLSEQYARYMGYHLLHSASQSMNNVLRYGSQAMQHSETMIAGGNNSSGPMSGTANVDDAVSGKTGSSTFN
>PvbHLH113
MESYHYSGWPLATNMAQCNSAPNSDQLSPFSVPTTQTLPLASDPASLQFSEFPLWPATIAEDRVASASKSHSQAEKRRRDRINAQLATLRKLIPKSDKMDKAALLGSVVDHVKDLKRKAMCVSKAITVPTETDEVKIDFHEAKDESYTKVKILKENIIIKASVCCDDRPEVFPELIQVLKGLRLTAVKADIASVGGRIKSILVLCSKDSEENSVCLSTLKQSLKSAVNKIASLSVATNCPTRSKRQRFFFPSHYVQP
>PvbHLH114
MALSLTSHGVNQYQKSGVEEEDGSQSTNGLSNDSASAITQCPPLCGIGNDYVQKSTHCHLEEAESLINFKANEFSNLMQGSESFLSFQQSWLFSKESNLHEGCDQWNHVSPKSTTDMRLVQNFSCSETATCYSSMFKGAKEKQQHGESSSSGWLYSEPNGHSDSVNESAAQELVLRKRSFMGETMQAANAKKPCTTASKATKPKSSPSKDPQSVAAKNRRERISERLKILQELVPNGSKVDLVTMLEKAISYVKFLQLQVKVLAADEFWPVQGGKAPDISQVRQAIDAILSSQ
>PvbHLH115
MLHCANASGNLAGDMTVLERQRARMKWQEEQGYFSGFNAVFSSSSSSSLHVQDSLMLAADSGCALGEVVAQAQAQAQTRSMNKPSLAGFDSSSSISRTFSCPPALVEPEPRPRPTDSSFGKECLKKRKPDKLHNAKFVTENDTKDKRIKVGADDEQSKITGSPKSNTKTNSNKREAWADTSNSKQNSKPSEVQNQKPDYIHVRARRGQATDSHSLAERVRREKISERMKYLQDLVPGCNKITGKAGMLDEIINYVQSLQRQVEFLSMKLAAVNPRLEFSVDDLFEKEVFPTSAANFPNIGMSSDLTNSAYLQFNSPQQMVSYGGLDTGINPPCMGLKRSISAHVSMPETYHHSSCFTQMLPSSAWEGDFQNLCNLDFDQVRATSFPSHLSSGLVEAGNHLKMEM
>PvbHLH116
MALEAVVFPPYACKDYFYSLVGAAPNFGFQAAEEEKLLLGIINTNIEHNLYANLDSSSTTILQNVKEQQWDSHSSPEACTIDESTIPPPSSSAEATATTTSRRKRRRTKSEKNKEEIENQRTTHIAVERNRRKQMNEYLAVLRSLMPSSYVQRGDQASIIGGAINFVKELEQVLQSMEGEKRRKQGEENVGAFAEFFTFPQYTTRGTQKQEQKEWAVADIEVTMVDSHANLKILSKKQPSHLMKIVLGLQSLRLTILHLNVTTLHHMVLYSISVKVEEGCELNTVDEIAAAVNQLLGTIQQVAFN
>PvbHLH117
MDTVEQLKPEEKQHQQMDIMTMMMQHIPQFSEPYGDTNTMEDFHPPEDFYGNNNNICSGSTVPLADLVDNNPPSPIPWSSYSFTHLLPSSTSPTTISFSDNNNNNPSPIMLQQTPTEGATVNPYGEKRNSMAAMRDMIFRMAAMQPIHIDPESVKPPKRRNVKISKDPQSVAARHRRERISERIRILQRLVPGGTKMDTASMLDEAIHYVKFLKTQVQSLERASSNNIRPLVGVNAPGIGFPVAMSGSIRTATTSTSNSTPYFPLPNSYH
>PvbHLH118
MGDSLCDIFDDKEFGSDHFGGDDLFAILESLESDFTNFPPINEEAVAISKENEDVSRLVSQKSTSSSAPQDYSETEFETSPKTKRQKLIPTTPEESNPDGQQRMSHITVERNRRKQMNEHLSVLRSLMPCFYVKRGDQASIIGGVVDYINELQQVLQALEAKKQRKVYSEVLSPRLVSSPRPSPLSPRKPPLSPRLNLPISPRTPQPGSPYRPRLQQGYNNMISPTMSNSLDPSPTSSANSSINDNINELVANSKSATADVEVKFSGPHVLLKTVSQRIPGQALKIITALEDLALEILHVNINCAADDTMLNSFTIKIGIECQLSAEELAQQIQQTFC
>PvbHLH119
MEHCDQDFLEELMTLRRETWDTNPSTEENQFFCNGWSSFDCFDQNSLPYLPNSSSSQQVPQSYNEYYPFNEIYGSLLDETSPQIIDSYYSTLQTPLNTLGQEDYPLSIMEEEDPGMLGEELKNLELQATCKAEPSQSSEMPVFNMGTGLERKNRSKKLQGQPSKNLMAERRRRKRLNDRLSMLRAIVPKISKMDRTSILGDTIDYMKELLEKINNLQQEGELDSKMAAIFKDVKPNEILVRNSPKFEVERSVDTRVEICCAGKPGLLQSTVNTLEALGLEIQQCVISCFNDFTMQASCSEESEQRAMLSSEDIKQALYRSAGYGGRCL
>PvbHLH120
MDTNLNTTFTNVNTTYNHQTMPTDQHNITLHDHHHHQQHHQIPMGVGIWSNHHHPFHTHPSSSSSTNFLTEVLGVQFEEDEEEELGAMKEMMYQMAAMQPVDIDPATVRKPKRRNVRISDDPQSVAARHRREKISEKIRILQRLVPGGTKMDTASMLDEAIRYVKFLKRQIRLLQSTPQIDPNSDCPFAPITSHASTSINNLPLGMDFNATVHAHAAD
>PvbHLH121
MMSRMNSVCWMEEREDENNSGSWARNKPNTTIIATDTTTTSKPTTTAAAAAFVENNTTRDDLASLCAFKPMLELDDEWYISSHHQHNNHHHQDMTFSPTFPDSDNLLLPAVDSSSSSSVFTNLDPSSSHLHYFLPPKPPTLSSLLNPFDIPFLDPQASSSFPLLPSAHFPSDTPPQTATATAFAGFHSLDDGSSKPLFQQRSKILRPLESLTPSGAPPTLFQKRAALRKNMSGGEGSEKKRKEREEVVEDVSFDGSGLNYDSDDFTEINNNGGKVDEGGAKKGGNSSNANSSVTGLDQKGKRKGMPAKNLMAERRRRKKLNDRLYMLRSVVPKISKMDRASILGDAIEYLKELLQRINDLHNELESTSASSSLTPSSNFHPLTPTPPTLPSRIKEELCPTSLPSPNAQPARVEVRLREGRAVNIHMFCARKPGLLLSTMRAMDNLGLDIQQAVISCFNGFAMDIFRAEQCKEGQDVHPEQIKAVLLDSAGYSGMM
>PvbHLH122
MAAFSYQYHPFLVDPAFFPSNMNTPSSPPPPQFHLPQETSFNVTNQETSCVDQSSKITISDNEPSVTKNLSPQSSVVVDKLETGEQVTQKVHTPVEKKRRTRNGSSLTSNTQSKDTAAEGRTKKQRKNNGGVKEEDKAKVEKKEQRKCPEEPPTGYIHVRARRGQATDSHSLAERVRREKISERMKVLQRLVPGCDKVTGKALMLDEIINYVQSLQNQVEFLSMKLASMNPMFYDLSSDIDTLLVRPEKLNSMASPSPIPCVSHCNSPNQATTFADTTTMTPTNIFHNASDYLLDNSTSFFLQGQRSTMFSEEDTGSHLWDAEDQRQKFLHPYGFSNNLCSFH
>PvbHLH123
MKRRLASASDDSTKLDRKTIERNRRIHMKSLCHQLGSLIPPNLKPPKSKLMLGQQDQLDLAARYIKHMRERIEKLKRQKEKAMSNQSSDRKMLDKNVDTKLPVLELRDLGSGIEVMLVSGLNKTFMLYEVINVLEEEGAEVVTASFSTVGDKIFYVVHAQVKISRVGVETTRVRDRLQEFIAPLEMWPEDM
>PvbHLH124
MDPPLITDSTFSPAYTLSDIWLRTPPFPPSDHHFSKSNSGSNKRMKVEGSSVENDGFKAEAETSSVSGNKSSEQSTIPCEAPKQEYIHVRARRGQATDSHSLAERARREKISERMKILQDLVPGCNKVNGKALVLDEIINYIQSLQRQVEFLSMKLEAVNSRMNMSPTIDGLPLKDVGGTPRFDIAGMVFGSQAARGYAQGSHHGWLHMQIGGGLRDQHNSEKSHWE
>PvbHLH125
MSSRRSRSRQTGSSRNITDDQINDLVSKLQQLLPEIRDRRSDKVSASKVLQETCNYIRSLHREVDDLSERLSELLATTDSAQAAIIRNLLMQ
>PvbHLH126
MQPCSREMQGINALFNSSQISLQDLHTTTNQIQNSHMNNHHHHQQPPLQHQLPHFDPTSQDDFLDQMFSSWPDLNPNKPLWDPNNLSDQTTPSNNDNNNNNTNNNVAFPYDEPSTLASKFRDHQISASTTKDAAAALIIQHQLLMSRDSRLLHMPLSLPQNDVVDASSFKSPNPGGDTSVQALYNGFAGSLHGAGQASNQAQHFQHPQGSSNPIQGQNFGAPGAGAATNQAPASGAPAQPRQRVRARRGQATDPHSIAERLRRERIAERMKALQELVPNANKTDKASMLDEIIDYVKFLQLQVKVLSMSRLGGAAAVAPLVADMSSEGGGDCIQANGGVALAPNSNSNHNQTTASASNDSLTMTEHQVAKLMEEDMGSAMQYLQGKGLCLMPISLATAISTATCHTRNPLISAASGSTQTPTNAAPGTHANPAVASNGEGPSSPSMSVLTVQSAVVGNDGAVKDAASVSKP
>PvbHLH127
MHPMEYLFSLPVPARADIIQFLVQSFGCSYICLWAYDSISPNRLCFLDGIYNVTNDQPGSSLGTVAQQLFSQFRTLTFDVNDDRVPGLAFRNQRPYLELQRLELLRLASTEIQTQFFQEARIKTAVFMGCNKGEIELGFLNMSQVDIQTALRSLFPGDFSGGQAQKIDQNPPTSSSSSLRSISTGSPEYSSLLFSIPGSSQPHFPETLGGATMSPMANTAIQALAQGPLTTQSEHDAMMRAILHVISPTSHHHQNFHPDTSAFQSYRSDIASNMAPNIRRQSLMKRSFAFFGNLNIMRMRERIQATSRPSNTQLHHMISERRRREKLNENFQALRALLPPGTKKDKASILIAAKDTLSSLMAEVDELSKRNEGLTSLLPSKEPTTEETRVRLSPNERLGVRVSHVAESSSSQDRRVELQVNVRGQVSQIDLSICLLEFLKRCLNVSLVSMDANTHIAQGNNALHQLTFRLRIIQGSEWDECVFEEAVRRVVGELAQYEEDQ
>PvbHLH128
MENIEEYKHYWETTMFLQTQDLDSWGFDEALSGYYDSSSPDGAASSAASKNIVSERNRRKKLNERLFALRSVVPNISKMDKASIIKDAIEYIQELHEKEKIIQAEIMDLESGMPKKSSSSYDDFEQEQLPAVLRSKKKRTAQIYDSVSSRNTPIEVLDLSVTYMGEKTAVVSLTCSKRTDTMVKLCEVFESLKLKIITANITSFSGKLQKTVFIEANEEEKYHLEIKIQTAIAALNEPLSPMSI
>PvbHLH129
MENQFFLNDGVSQTQHHPLHFQPSPPPPSSLPSWQSLSPTMGIQPTLLNSASDQTQDCFYNPSWDKSADHHGLHFDSSELSSMVSSPAASSNPNSNSNMSNENFIIRELVGRLGAIGSSDEIPHHSPHPLVVASSYMNNGSISPNTSCYTTPLSSPPKVKTVQSLVNERLANLGGKSMTLNSSVAEFSADPGFAERAAKFSCFGSRSFNGRNVQLGVNNGELAQRSAPVVENGGKLSRISSSPLLMTLGSQMGTQENKNSAIQDQEKMEVTNSQEESTISEQTPNGEIGMKIHQDMTNSRKRKASSKGKTRETSNSINPSKGVEVNEDSNSKRTKPNDGEGNEKGPVKVEEESKAVEEKQNKSNSKPPEPPKDYIHVRARRGQATDSHSLAERVRREKISERMKLLQDLVPGCNKVTGKALMLDEIINYVQSLQRQVEFLSMKLASVNTRMDLGIENLVSKDVFQSNNSLATHQNPIFPLDSSAQAFYGHQPQQNPVIHNNIPNRTVTHCSVDPLDTSLCQNLALQLPPLNGFSEVGSQFPLTFCEDDLHTIVQMGFGQTANWKTPIQSPSFNGSNNVPQMKVEL
>PvbHLH130
MEEDSWESWISSLEMGDEDNFIGHSHIKSLDEDKFVLEPLNFSFHNSSTNNNDNDNNSKKVFSMGSSCLSYEEDASFDERHGKMLKSNSSSSIISQDVVAYKNAASSSSSSSAPSSSSSFILSFENSTMKPSSLHHRPNDDDDHGDLHRYFGGDALCSSVLSSESEHVITKPKAKQGDNKKYRSSSEIQDHIMTERRRRQELTERFIALSATIPGLKKTDKAYILREAMIYMKQLEERVIELENENKRKNTDSRILIKKYSQVCSREEEGTSCDETKSHNISTPPLPQVEARVLEKEVLIGIHCHKQKDIVLKIMALLQNHHLSLASSSVLPFGTSTLKVTIIAQMEEKYCMTVNNLVKSLKQALLKIT
>PvbHLH131
DFANSSSNNNGSCLERNTQHANSNSEKNQVVSSCNLSFEDSTVVSNVPDKSFHEKPLKGRSSSLSQQHIMAERKRREKISTLLVELSAMVPGLKKLDKLSIIGKTIDYVKYLQNRVKDLQEQHSKMESIDCCRNNKSNVKISQNSNNGLDDRLTFPKVDASVSGKDVIIRVTCEKREHIVTKLLSMLASHNLSVVCSSVLPFGTSTLNISIIAKAQHFGMAIDDLVKNLSEDLLKLYNLQQ
>PvbHLH132
TMDETWEKWFSDLEMDDELHMFNEHNMNTLEEELMKVVSSVPCDSDFANSSSNNNGSCLERNTQHANSNSEKNQVVSSCNLSFEDSTVVSNVPDKSFHEKPLKGRSSSLSQQHIMAERKRREKISTLLVELSAMVPGLKKLDKLSIVGKTVDYVKYLQNRVKDLQEQHSKIEYAECCRNNKSNVNISENSNNGLDDRLTFPKVNVSVSGEDVIIRVTCEKREHIVTKFLSMLASHNLSVACSSVLPFGTSTLNISIIAKAQHFGMAIDDLVKNLSEDLLKLYNLQQ
>PvbHLH133
MDQMDDESWQKWVPIMENNDWHIFSDFDMNSAGEELKEDDSSVDPEEVSWKENTATLLTNFLSLEENTAFDMPSLTQQASPHKPQTCVLSFEDSTSVPTVAKKTCQPNLGEQPKQTQEEKPHHRKSLKRERTSPQTADHILTERKRRENITRMFIALAALIPGLKKMDKVSVLSNAVEYVKYLQQRVKDLEKEKQQKRKIESAGCLKLSKTNMVAYDLSWSSHVYDGAKTTKKCSKVEARVAGKDVLIRVTCEMQKNIVRDVMAKLQAHNLSILCSNVLPFGNSALAITTIAEMNPKFTMAVEDLVKKLNDDLSKCCSLQY
>PvbHLH134
MWTTTPFPHPQSSLFFPPPISQPMKSQSKFLLKFHSFYSSKLCHLLLLIVEDEFFELYYRLVYKGACKKGQPLTPEDSPGRNQTTWDIPRTSGTLESIVNHRIGKNCHKSVTKDALVPCFPKQSTMFGACKKGYSMRVESGAGVVARGPTTHELSGGKDSNVSGSDTYPRELSVTFNSDTMGCPENTCSSGKQCTDTTAIDDRDSVSHRRSQSEAGEEDCKRSGVDRYCESNKRIKASAVHNQSERRRRDKINQRMKELQKLVPNSSKQTDKASMLDEVIQYMKQLQAHLQMMNWMKMYSSIMLPIAMQQQQLKMSMIMTQMGIGMRMSKEMTMNMNNINIPSIPPMLHLPPFMPVASCADQLLGEPPKSVTVDAYSKMAALYNQMYHSPYSTSKK
>PvbHLH135
MDYIHPASSAGSSSKINRSKEKKGAKKCKGVRLSTDPQSVAARERRHRISDRFKILQSMVPGGSKMDTVSMLEEAIQYVKYLKTQIWLHQTMINFFDDNDSLSPIYLSDCYFPSDPSEHFISPQQDPQLDHSMHNFPHLPQLQCSFHGEDTTYFDMPL
>PvbHLH136
MKIEVGLGGVWNEEEKATVVEVLGRGAFDYLVANSVSNENLLMAFGSGENLQNKLSDLVERPNASNFSWNYAIFWQISQSKFGDWVLGWGDGCCREPREGEEGGEVRGKGRGVVADDEKVQGMRKRVLQKLHMTFGGSDEDNYAFGLDRVTDTEMFFLASMYFSFPRGLGGPGKCFASGKHLWLSDVFKSSFDYCVRSFLAKSAGIQTVVLVPTDMGVVEMGSVRMVGESFELLQALKSVFSSQASLVPPRVKPIAPLDLVSEKREENADAPFSSVPIGDKDNNNSSNGNNRVEGIGVPKIFGQDLNSVTQFREKLAVRKMEERPRAWGGHPNGNTIGFPNGIHTSNWGTGQVVRQVAPPEMHARRLASSGTLSVPVPELANGTRHDFVHNNYQQQRPVQMQIDFSGATSRGATSRASGRSIIAESEISDVEASCKEERVSVADDRRPRKRGRKPANGREEPLNHVEAERQRREKLNQRFYALRAVVPNISKMDKASLLGDAIAYINELQAKLKTMESERERFGSTSMDGSAVEANARAENHSNGAPDVDVQAAQDGVVVKVSCPIDVHPVSKVIQTFKEAEIGVVDSKLTAANDTVFHTFVVKSQGPDQLTKEKLIALFSKASNPIQTS
>PvbHLH137
MEELIMSPSSSSSLVSQPQENPIPTPSLQQKLQFLLQSQPDWWVYAIFWQASHDDNGNLYLSFGEGHFQGTKETSPKFPTPISTKKFTKTPTTENINDAEWFYVMSLTRTFTVTNSSSSTPPTPSSLLGKSFALGSVLWLNNKQELQFYKCDRSNEAHLHGIQTLISIPTQDGVVEMGSYDSIKQNWNLVQHVKSLFQPLPDPLPVQVLNDNTISFADIGIVAGIQETKKRKQAQTPPNNKKDIYVDSEHSDSDCPMLPTTTTPTASEPKKRGRKPVIGRETPMNHVEAERQRREKLNHRFYALRAVVPNVSRMDKASLLSDAVTYINELKAKIEYLESQQQREGNKRVKTEMMDTMDNQSTTTTTTSTIVDQSRPGAGGPCPFGLEIDVKIMGPDAMVRVQSENANHPGARLMGALRDLEFQVHHASMSCVNDLMLQDVVINVPNGMRSEEGLKSAILMRLDQ
>PvbHLH138
MERLQGPLNSCFFGDPLGVNCFDQVLVDEESLRLEEEEQLLISSLEDNMPFLQMLQSVESPQFFPLKEPSFQTLLRLQHIKKPWEGMTYVPRMEAQVQTALELESCVTHDMLEMQSPVKSESNELQHPLSILCVEKVSYECNQEPHKVSQSCPKSQPAATRERRKRKRTRPSKNKEDVENQRMTHIAVERNRRRQMNDHLSVLRSLMPPSYIQRGDQASIIGGAIDFVKELEQLLQSLEAQKRMRKNEEGGGSSSTMLSNAPPPSSSSSPHGYGMRSSTSEEVNCGDEMKAENKSEAADIKVTLIQTHVNLKIECQRRPGQLIKVIVALEDLRLTILHLNITSSETSVLYSLNLKIEEGCNLRSASDIAEAVHHMFNFINGS
>PvbHLH139
MDGLSWDTSQLEANTQILWNTIQSPPDFEGGYSMSNVLNQIHELEKAHAHSYSERVIYQSADATTTSSEIMDEMQRQNTNLLQHAPTMMPVKSGTGASWGETFTSQSYPSLSVNGAQSMNLISNYMPGFSMAHQQQQQQQLVKGSQNGKGTCSLESFDCLISATNSNPDTSVEDDGISMILSDCRNLWNFSSGSAASTGESESNASNGRKKDMKCPVNEVDETVSQSSFDQGKTVQSKANFSKRSPEETEMIKVGATGSGSCFSIVQNSSSIEEGGFRLISDDPSKRKKPRWDTSSFSNNINFQQPNSSRSSSIEEPDPEAIAQMKEMIYRAAAFRPVNFGLDGAEKPKRKNVRISSDPQTVAARHRRERISERIRVLQKLVPGGSKMDTASMLDEAANYLKFLRSQVKALECLGNKVDAMNCPPTSIAFSFNPSFPVQTSLSHIHHSQG
>PvbHLH140
MEESGENWPSDSYLEVGDDVKDSCFDDEESVSEEDDGDSFSEMKTINRKQRQQKLGERFLALSATIPGFQKMDKTSILDKASKYVRELEERVRELEQEVESNKVCVSSSSSSWEVNSNNGYCHGSNQDLEVKVRVLQKEVLIIVHCEKQKGIMLKILSHLENINLSVINSSVLRFGNSTLDITIIAQMGEGYEMGVDELVKSLRLAILTQ
>PvbHLH141
MMEDSWQNWLSHLGMNDNFGCSSNVCFEEMVWLDNGQGCDRSNNEVGCMGMKEEHSECCCSKRGVGKHEELEEKGREKRGTKRARTSSEIEYHIISERKRRQDIAEKFIALSATIPGLKKIDKASILGEAIKYMRQLQQRIAVLEKASNNNNSAKSLIITKSHLCSTSCEQNSNIEVEARGLENEVLIRIYCEQRKDIMLNLITLLKDLHLSVTTSTVLPFGNSLLNIIIVAQMSEEYNLTITDLVKTLKQNLFKFCEV
>PvbHLH142
MEEDSCNNNSHLHMEMDFFDNNDFDDFFSDIIFHQTPPPTPFSSGSESDHSFRASSFLPSAAVNAAASKRSSPRTYILSFDNSTVVPATPEPSLPSSPLPAKRALHSQNPTTRPNQGSKRSRTSSQTIDHIMAERRRRQELTERFIALSATIPGLSKTDKASVLRAAIDYVKQLKEKVQELEKESRKSAEETVILVNKSNPNGNEEITNSSTETNCSILPEMEARVLGKEVLIEIHCEKEYGVELKILDHLENLHLCVTGSSVLPFGNSALCITITAQMDEERQMTVNEVVRNLREVLSVSHLVSDSDPY
>PvbHLH143
MEEDSCNNNNSHLHMEMDFFDNNDFDDFFSDIILHQTPPPTPFSSGSESDHSFPASSFLPNAAAKRSSPRTYILSFDNSTVVPATPEPSVPSSPLPAKRALNAQNPKTRPNQGSKRTRTSSQTIDHIMAERRRRQELSERFIALSATIPGLNKTDKASVLRAAIDYVKQLKEKVQELEKESRKSAEETVILVNKSNPNGNEEITNSSTETNCSILPEMKARVLGKEVLIEIHCEKEYGVEIKILDHLENLHLCVTGSSVLPFGNSALCITITAQMDEQCQMTVNEVVKNLKQSALSVSFGER
>PvbHLH144
MFNESLFSAIPIPIYYPPFSSQTLHTNLHHSLPVLSFLLSSSLQMGEPCHKYWFSDMEIQDFDFFNQSHHKIESVDDEFLFSSQHAQEKPATATTTTSPTAYILSFNDSTVVAATCQTYGGKQPYQEEVVVGSGGACLPSKGVSEKHYIEPKPNPATRKGRSSAETLDHIMTERKRRRELTERFIALSATIPGLKKIDKATILCEAITYVKRLKERVRELEEQCKRTRVESVSFVHQRSNNGSDKGTTSSGAMKSDECYKTSEALPTVEARVFKKDLLIRIHCKLQNGILIKILDHLNTLDLYTTSNSVMPFGSSTLDISIVAQMGDKFNATMNDLVKNLRLVLLQSCEVQQ
>PvbHLH145
MQPNSAARLPSFRSTPAAWLESVLLKEEEEEEEEQEESEEAEKETLTFTQLLSTIAAPSPSRRQRQRQNYEIQDYPPTSMPIPNPIAPEERDASPPHIKMDMFMFEDSAAPCRVRAKRGCATHPRSIAERVRRTRISDRIRKLQELVPNMDKQTNTADMLHEAVAYVKFLQKQIEELTEHQRRCRCMVQE
>PvbHLH146
MDCTAARKTQKADREKLRRDRLNEQFVVLGNILDPDRPKNDKATIIGDTIQLLQDLTSQVSKLKDEYTTLNEESCELAREKNDLREEKASLKSDIEKLNCQYQQQLRTVSPWTAMDHSVMVAPPSYPYPVPMPLPPAPITMQPYPFYANQHSAIIPNPCSSYVPYLVPNTLVEQQSIQHIAPPLHPGFQSHMSGKQESRNKSKESMVEKHEDSNDVTADQTPESSSDQDLSSGQRKSSELPRKQSSCNEASSLGWCSSSSSVQESSSSSVVHEHKG
>PvbHLH147
MLHCLNGSGNLGASCSDMTVLERQREATIKWQHHHHDNHHPYFSATEFHVNLVFSSSPNNLPQSQGSLMARDDSALAQVLAHSLKPDPALCPELDSGFGSSSVILPKESNKKRKAQNFKIAAESDNKDKRVKVSGEEGESRVTHQSSNRNGKSNAVKNNRETSADSSKDDSKASEVQNQKREYIHVRARRGQATDSHSLAERVRREKISERMKYLQDLVPGCNKIAGKAGMLDEIINYVQSLQRQVEFLSMKLAAVNPSIDELFAREVFPSLSQGLPNIGMASDMRMCNNPSYLQLNPTQPHGSCCGGLINNVGISPPNMGLRRNISTTHVPLSEAFLDSSCFTQILPSSNWEGDFQSLYNVAFDQGRATSFPSQPFTGAVESSNPKMEM
>PvbHLH148
MESDLQQHPPVFLDHHQQQTNSGLTRYRSAPSSYFSSIIDREFYEHVFNRPSSPETERMLTRFVNSLGGGDADADAAAAADAEEALPTQNPSTVVAVKEEVNQQPKDMPLPPINNEPLVLQQQQQHQQQSNINNYGSSAPQNFYQNTGRPPLPNQIETGRRTASNLIRHGSSPAGLFSNINIESGYAAARGMGTMGAVNNSTEEANFSPVTRMKNAPNYSSGLMSSRAEIGNKSSTQNNAENEGFAENQGNEFIPGFPVGSWDDSAIMSDNMTGRKRYREEDVKPFSGLNVSESQNEAGGQPSTALAHQLSLPNTSAEMAAIEKFLHLSDSVPCKIRAKRGCATHPRSIAERVRRTKISERMRKLQDLVPNMDKQTNTADMLDLAIEYIKDLQKQVETLSDNRDKCTCSHKEQQQQ
>PvbHLH149
MDTIHLHEETLLHIDDFELHDFVEDPNLDQLIDLIRSEKKHAICDFNSELMNEAFIDNSFLAPPAIPSDHCNSNAVNVYDSNSTPNSFAYFDGKAKGGGGGEEEDDMEHSSATTHSKSLVPKSKPKTDRSKTLISERRRRDRMKEKLHALRSLVPFITKMDKASIIGDAVSYMHELQAQANMLKDEVEGLETSLLVSKSYEGSNENLKNVEFNSLSICKKIIQMYMFQVDAKGFYVKIVCNKGEGVAASLYKSIESLRGFHVQNSNLSTVGNTFQLTFSLNVKSSEPEMNLHNLKIWVSEAFVKQGFEFYHF
>PvbHLH150
MDRLGIQPSSTKVERRLVEKNRRNQMKILFNKLNSLLPSYNPKEVLPLPDQVDEAINYIKSLEAKVKMAQEKKESLQGIKKRSHGCFSSSRATFAATRLPKSPQLEIQEVGSSLQVVLITGIDHQFIFCEIIRMLHEENIEVRSANSSLTGDSVLHVVHAEIPQSFLQLGAAKVSERLKRFVNGSNSDVETQDEWWDFDNCSDDMWGF
>PvbHLH151
MEMEEFLWGVDIDGDVSKGNSDGFEGSNGVIGSGCGSSFSLVLDRERGELVEAPVKLERKGVSTERSTEALKNHSEAERRRRARINAHLDTLRSVIPGAMKMDKASLLGEVITHLKELKRNAAEACEGLMIPKDNDEISVEEQEGGLNGFPYSIRASLCCEYKPGLLSDIRQALDSLHLMITRADIATLEGRMKNVFVIISCKEHNFEDASYRQFLAGSVHQALKSVLNRFSVSQDILGTKKRRRISIFSSSSLEDFL
>PvbHLH152
MVSRENTNWLFDYGLIDDIPVPDASFTVPSSAFTWPPNALNATSNVGVEIDGSLADSDGLKEAGSKKRVRSETCAAATSSKACREKLRRDKLNDKFVELGSILEPERPTKTDKAAILIDAVRMVTQLRGEAQKLKDSNQGLQEKIKELKAEKNELRDEKQMLKAEKEKLEQQLKSLNAQPNFMPPPAAIPAAFAAQGQAHGNKLVPFISYPGVAMWQFMPPAAVDTSQDHVLRPPVA
>PvbHLH153
MDCSAARKTQKADREKLRRDRLNEQFVELGNVLDPDRPKNDKATILGDTIHLLKDLTSHVSKLKEEYATLNEESRELTQEKNDLREEKASLKSDIENLNNQYQQQLRTMFPWTAMDHSVVMAPPSYPFPMPMAVPPGPIPMQPFPYFANQHPAVISNPHSTFVPYLAPNTIVEQQSTQYVSPPLHPGSRSNVSEKQESKSKSFRESKAEKNEDSNDVTTDLQLKTPGSSGDQDLSSGQRKSGKLSRRESSCCSGGNSLGRSSSHSAQDSSSSSTVASRKHNE
>PvbHLH154
MSMVYTHGVKYSQGVAKMNSEMDSNIGQQHCHQQNSGLMRYRSAPSSLLTSLVNSSSNININNNIGCVNGETQQQQNYPPSTNSEMETMFAKLISSNDSEPLQEFEGKAVKEEAGDTVSQPPQQHNGYSFGSSPQIMYQTQQVQGFPMANGSLRSAGNGFDGSFSAVNSMASQNSTQTKMGASTNCSNLIRQKSSPAGFFSNYSVDNALRDMASFRGCDVSNGQAITSTSGLNGTLNFSSRSSSCSTRMPQIAENGNEGVEPNCVESRNLRNDNDNTKCYMPSFTTDFWDGSVISAPRTASNNCEISFSTSNAMDIQDADFGYQKVGLTHHLSLPSSSSRMATMEKLYQNQGVVPCKIRAKRGFATHPRSIAERERRTRISARIKKLQDLFPKSDKQTSTSDMLDLAVEYIKDLQKQVKMLADTKEKCTCTSNHKQYSRPCA
>PvbHLH155
MSTGDRAKMHEQTGCFDPNTMGESIPSLKDNFPQTLPDPLPPSPMVLGNTTNTDNGLEENLRLSVEELSFNHPNLQHQDVSIYASGVTSTCIDIPHSQHLGLNMGNSYINNTNNMDNHLVQEVIDSLPYQQSTWDPTTVQELQDIAYANQIEQQQQQNEQQFQQMETQNCSQSYNPSSILDPPYTSPDLLNLLHLPRCSASSLHTNPTICLTNPNQNTPNFQNPLAFLGDLPIGSDNTNASSVLYDPLFHLNLPPQPPALRELFQSLPRGYSLPTNSRNGSLFGGDEIEGDGSQLDMGVLEFNRVTPSVSKGRGGKATKHFATEKQRREQLNGKYKILRNLIPNPTKIDRASVVGDAIDYIRELIRTVNELKLLVEKKRYGRERCKRPKTEEDAAESCNIKPFGDPDGGIRTSWLQRKSKDSEVDVRIIDDDVTIKLFQRKKINCLLFVSKVLDELQLELHHVAGGHVGEYCSFLFNSKIIEGSSVYASAIANRVIDVLDCQYTASVPHTNSY
>SbbHLH001
MFPAERIKSHLDRLRNVLACDPKIDKASLLAKAVERVRDLKQRAAGVGEAAPAHLFPTEHDEIVVLASGSGAVFEASVCCDDRSDLLPDLIETLRALRLRTLRAEMATLGGRVRNVLVLARDVADGGVVVTGDDDGYGGRAADSVGATDGANGTGGDFLKEALRALVERPGAAGDRPKRRRVSGMNMQAAA
>SbbHLH002
MEPSPAVAAELWCPPHLAAGGGRQVEATSALTEKSSGGRGGGSAVRRRPRETLASEEDSSRIVSTSGGGQDLTDPEAKRSKTNKSSNNNGSLRTEAETDPRSAGKAVSKSLPAAEPPKQDYIHVRARRGQATDSHSLAERARREKISERMKVLQDLVPGCNKVIGKASVLDEIINYIQSLQCQVEFLSMKLEAVNAHANQGVEAFPVKDYGAETYNTAPGLTFDTQTSREYAQGTSTSEWLHMQIGSGYERVS
>SbbHLH003
MAGQPPPQGPEDDFFDQFFSMAAGGSYPATAGGGRAPGDQPFSLALSLDAAAAEASGSGKHADGGKVDREAVQLPGLFPPVFSGGVQPPHLRPNPPTQVFRAQQPKQGGAGVGPQPPAPRPKVRARRGQATDPHSIAERLRRERIAERMRALQELVPNTNKTDRAVMLDEILDYVKFLRLQVKVLSMSRLGGAGAVAQLVADIPLSVKGEASDSGSKQQIWEKWSTDGTERQVAKLMEEDIGAAMQFLQSKALCMMPISLAMAIYDTQHSQDGQPVKPEPNTPS
>SbbHLH004
MPCCGGRAAATDLPHKSSPACSLHGGGGRRRLRKASLLERSSTPFRRRGVLLRVLEILPRWTAMRGRRRRIRRSPSSRTTTSSSCCGTTGASSRSPRRTTGRRRRRRRRPPTATARLAPAASPARRPPRGSRTPSTTPSRRTCTRISGTAPSPTPPRNTRARSWLPRSRRRRRRCRLGAAASSRAGPATSAPPSAAATRCPGRRQGPAGRTLHCSRQGPAVPAGTTAHRRPVGLEATMGDPGCQVTASMSTRGRGGVETTQIVRVRMPSVRRQLRRPNRRGDMGRNAGLVQLKFIISQRGRDRINEKMRALQELIPHCNKTDKASILDETIEYLKSLQMQVQIMWMTSGMAPMMFPGAHQFMPPMALGMNSGCIPAAQGLSQMPRLPYMNHPLPNHIPLNSSPAMNPLNAANQMMQNGHLREASNHFLHLDGRTAVVPQVPGPHVYGHQIAQAEEPNSILEVAASTVVPTSRAGQPPSFDGV
>SbbHLH005
MSQAELAAWLESQDAHWCSQYQPAPAPALDEESEIVAQFLAAPYPYQLNDDGGQEQQKRHHELGLGVVSATTSATYCPEPCNVTGPGAADASNSNSSARGTGAYFDSSGCTLVDDLIPAEPSPPQPKRKVRASRDGEDLGRHKKKSRASDNKHETKAASETSQKCSQESSQQSRGSCSGDESNYSDVNRRSGAHGGSGGNAKAQAAKGSATDPQSLYARRRRERINERLKILQKLVPNGTKVDISTMLEEAVHYVRFLQQQIKMLSSDEMWMYAPIAYNGMSLGIDMKISPQ
>SbbHLH006
MVKEEEIMAEAGGGRGGYMDLLGLGEDDYLLCLSPSSYFASSVVSATTTSATTTAAASSPTCASYLDMAPAYHHMLSFAGQDQQYHGDGVLGFQYYGAGDHAIPAAVPQKSSPTTECSSISSMSSSPPATAISAVSCSKPQAFKKKGSRSSEQRKAASAAAAAPAAPAAAGGGATNKRPRVRRERLGERIIALQQLVSPFGKSDTASVLHEALGYIRFLHDQVQVLSSPYMQRQPASAAHVPESAAGTVVEPPRPKDLRSRGLCLVPVSCTEHLAGNSHGGNGADLWSVAAGMAKAAADKGPAGGMLLPGGGGGGGYPRQGHLA
>SbbHLH007
MQMDSYNYASFFHDEAAFYPHVAVPPSSPELPFGLIASPGEMEPEPPFAPPMPTAFQDYDYPGAAVGVGAGAPFGGPSVHRQVMDALGGDGQREQSMAMAEDGEEEQEQEPRRQRQRQQPAGAAAAAVESSRGFRHMMRERQRREKLSQSYADLHALVASRSRGDKNSIVQAAAIYIHELRGAREQLQRRNEELKARILGHDARQQCVKVQFEVDEPASAIDSMIGALRRLKGMDVRARGIRSNLSGRRLCTEMNVETTIAAGEVEKAVEEALMQEVERKQQQQLGAGSAAAAPGFAGPQASSHVQNVF
>SbbHLH008
MYSGQQSDQGPSANSGREFPKANWNSFTMHQKMAYSGQYGFGSYGIGLEDRPGLYQSSSGTLSQDIQMSDEHSGGVKKRKGMEDRVTLLHNAGDQQTEGSSQPERNSMEEGNRKISPKMQSKEDSSDGDGTKEDYVHVRAKRGQATNSHSLAERLRRKKISERMKLLQDLVPGCNKITGKAVMLDEIINYVQSLQRQVEFLSMKLATVNPELGFDIEQIISKQMMLSQDRHLAFYGVDPGSSSLTAPFNQGIMQPEMMCNISNPVDVLHGTIHDLSTMNQIPSMWEGVQNMPQMNFNPVAADSGTNNSGSMKIEQ
>SbbHLH009
MATQWFSNMVMDEPSFFHQWQSDALLEQYTEQQIAVAFGQGEVDHAVAAALSTMPQQQQQQQPAVAAEHRPRKAAKVNTSWDSCITEQGSPADSSSPTILSFGGHAAAAFAKPEPHPHQAPSAAAYYGAAAAAAKAPKQEVLDAAALPFPAKRSYDDMAEAANKAPAATTRPASQNQDHILAERKRREKLSQRFIALSKIVPGLKKMDKASVLGDAIKYVKQLQDQVKGLEDEARRRPVEAAVLVKKSQLSADDDEGSSCDENFVGTDASGTLPEIEARVSDRTVLVRIHCENRKGVLIAALSEIERLGLSIMNTNVLPFTTSSLDITIMAMAGDDFCLSVKDIVKKLNQAFKSSF
>SbbHLH010
MEDSSQFLQWALSTLQHDDLPPATPAATAAYDDNGCNTAAFSSIPALGYSAASVNSMVPGEPPAREGHRAAAATNSWSSADTDSGSGGGGTASVTAAQRDAWSPSSQQNLVNCATPRSSGSSGANQQVGWDFNSASAQLIKEAQANSAAAAAAAARAESNGGGGVPVPQPQMVHNNGPPPTKRASAKMSAPSSSPPCSQDHIVAERKRREKINQRFIELSAVIPCLKKMDKATILSDATRYVKELQEKLKALQEDGRGMESAVLVKKPRIAAPGDDEDGGAPSPSSCATAGAAATARNALPEIEARILDGNVVMLRIHCEDGKGVLVRVLAEVEGLCLSITHTNVMPLSACILIINIMAKVLEGFNATADDIVGRLNAVLAGPAC
>SbbHLH011
MEDSSIFLQWAMNTLRHEQPAAAAVNDDCSSEATFPSLQALREASHAAEMVQELIEEAPANSWSSGDTTDGSSGGGNNNNNSAPAAAAAAAAMDHDVVWPASKTTSPVSRPTLSRSSSVTNPPLSWNFSAAASAQLGSDGGMLPEFAHKRALPLDQVYGSPPARRAGLRSPAGSMSAPYAQDHIIAERKRREKINQRFIELSTVIPGLKKMDKATILSDATKYVKELQEKLKDLEAGGSNGRSRSIETVVLVKRPCLHAAAAAPDDDGSPLSASSGTSPAERKTQLPEIEARFSEKSVMVRIHCEDGKGVAVKVLAEVEELHLSIIHANVLPFAEGTLIITITAKVEEGFTVTAEEIVGRLNSIWTSAQPA
>SbbHLH012
MEDSSLFMQWAMDTLQHENPESAAGVAAVHGDFSEATFPSLKALREASQAAEMVQELIAGADVVRQAPNSWNSGDTTANCNVPAAGWNFGGATSTQQPGRNGMMAEAPVMATRSRLPPPPPDLVYGPPPITRRAGLKSLGSMAASYAQDHIIAERKRREKINQRFIELSTVIPGLKKMDKATILLDATRYLKELQEKLKDLEAGKSTDTETLVLVKKPCLHAAAAWDGDGGSSLPAPPAGTPTARKRLPEIEVRFSESEKSVVMRVHCENRKGVVVNVLTEVEELHLRSIHANVMPFTACTCIITITAKVEEGFTVTTEEIVGRLNSALSLHAAPA
>SbbHLH013
MNQFVPDWSNMGDTSRPLGEDDDLIELLWCNGHVVMQSQTHRKVPPRPEKQAAVVAPAPPAPASVPQEDEGGLWFPFALADSLDKDIFSEFFYEAPAPAAVAAAAAPVAPVASGGVGTETDAGKSCRDDVPAGADRRGACPVVSEDPCDLMPPPKSTPASCSRQQTMSLPNGGGDNAGDLSDLVVRAGSAGKSAAAAAAVAEAGASSMLSAIGSSICGSNQVLVQRAVGAPGRASGSGSGTANANAMGGGRGNEASSSGRSTYCFGTATTTTTTTTTTEPTSTSNRSSKRKRLDTEDSESPSEDAESESAAMLARKPPQKMTTARRSRAAEVHNLSERRRRDRINEKMRALQELIPHCNKTDKASMLDEAIEYLKSLQLQVQMMWMGSGIAAPPAVMFPGVHQYLSRMGVGMGPAAAMPSMPRLPFMAAPQPVVPPNAQVNPVPGYRGHHHMPAAVGMAEPYGHYLGVNHLQPPPSQHYAQGVGYYPPPLGAKAVQQQAPELHHVPGPGASMPAGAGAAAPGVLLPESAPSRGPG
>SbbHLH014
MESGGVIAEPSWSLVDVPFQAEESEIMEQLLGTFPSNGEEDHQEFPWPIQASNSFYFHCNASASTYSSTSSNGSGSLSLIMPSEHGGYYLSDSCTAPLHLNMVQNQGAALFMDSILNPSYGSCDSSCDDLGDSSMNLLDSIGTSDKRKHLEQGKLDGHTRSRKYAKKSDSKRAKKIMQREDGQSLSSCTFENDSNASQGRPVSDNLGGKAKADRRSATESQSLYARKRRERINERLRILQNLVPNGTKVDISTMLEEAVEYVKFLQLQIKLLSSDEMWMYAPIAYNGMNIGIDLNLSQRR
>SbbHLH015
MSSRRSRSRASSGGPSRISDEQISDLVTKLQALLPDARLRTNDSRVPSARVLQETCSYIRSLHREVDDLSDLLSELLTTADVSTAQAAVIRSLLM
>SbbHLH016
MALLDAVVHPSQPQGHLGYGHRDYCSYGAPFFWSDATGHGDNHVPYAGDWDPFLLASLVHNAEESGKVVGSSKASPEREVALSSAIEPPSSPVMTTTAKRKRRRANKVVKNEEEMESQRMTHIAVERNRRRQMNEYLAVLRSLMPPSYGQRGDQASIVGGAINYVRELEQLLQSLEVHRSLQEHSSNSKSCNPFAAFFSFPQYSSATSSSHSGAGNHTIKVSAGSSRSPSSSVVTADIEASMVDGHASVKVQAPRRPRQLLRLAAGLQQLGLTTLHLNVSTAGTMVMYAFSLKVEVDCKLGSVEEIAAAVHEILGRIQDEAGFS
>SbbHLH017
MWEGGGIHDSLHEALLLQATGSGAADYGHGGGGGPASLLPPWLSPAAMPGGFSSYVMAPHHAHHLQPGPLGGAAESSFGFGDGGGYSEGEVGQFGVFGPDTPLPLLPLHGLALAAGGSRGGTTAALMLHGPRMVSGLLGTLQAELGRMTAKEIMDAKALAALRSHSEAKRRHRQRINSHLSRLRSLLPNTTKVLFSDINADEISP
>SbbHLH018
MDSTTSHKSLEELENEEVGELDFIDALTMQQLAESLADELCWDQPIHHQEQQQQQVELLDQRQKRTNTNTTGFPFLGDMGRRPYAEADEVFLPTAPATINAGGNDSLFSFTGGGKSEQLMSFSTASREPKQKESNGGGNTPAAAGRTPLTTMEGSSKGRRRPSSGVVHEHVVAERKRREKMNHQFAALASIIPDITKTDKVSVLGSTIDYVHHLRGRLKALQAEHQSSTGSTAESPPLDARCCVGSLDDDLDGGVTAMSPKIEAEVRGTTVLLRVVCREKKGVLIMLLKELEKHGLSTINTNVLLLAGSSLNITITAQIEDGFSTAVELVNNLNAALKKF
>SbbHLH019
MMDSSANKQWLAELEKDDDLGELELIDPLSMQQLAESLANELWSQQQPPQQEQRPTTTGFSFAGVGGSAATGVGCNNILMSFTNDGGSSSSSSTTVVGTANNCCPPLTMLPLTEKKQGTGSGGGRRASSSLKEHVVAERKRREKMHNQFATLASIVPDITKTDKVSVLGSTIEYVHHLKDRLKTLQQKKEHHHFAGSGSGTAESESPPPSDAQCCTTGTGSKDDEAVNKSDDESPKIEVDVRGKTILLRVVCRQKKGVLIMVLTELIENHGLSIINTNVVPFAESSLNITITAQIEDGTSSTGELVNNITSALNKVG
>SbbHLH020
MNLWTDDNASMMEAFMASADLPTFPWGATAGGGNSSAAAATPPPPPQMPAAAMAPGFNQDTLQQRLQAMIEGSSETWTYAIFWQSSLDAATGASLLGWGDGYYKGCDDDKRKQRPLTPAAQAEQEHRKRVLRELNSLISGAAAAPDEAVEEEVTDTEWFFLVSMTQSFLNGSGLPGQALFAGQPTWIASGLSSAPCERARQAYNFGLRTMVCFPVGTGVLELGSTDVVFQTAESMAKIRSLFGGGAGGGSWPPPQAPSHQQPAAGPDQAETDLWLADAPVMDIKDSMSHPSAEISVSKPPPPPPPPQIHFENASTSTLTENPSPSVHAAPPQPAPAAAPQRQHQHQNQAHQGPFRRELNFSDFASTNPSSLAATPPFFKPESGEILSFGADSNARRNPSPAPPAATASLTTAPGSLFSQHTATMTQAAAANDAKNNNKRSMEATSRASNTNHHPAATANEGMLSFSSAPTTRPSTGTGAPAKSESDHSDLDASVREVESSRVVAPPPEAEKRPRKRGRKPANGREEPLNHVEAERQRREKLNQRFYALRAVVPNVSKMDKASLLGDAISYINELRGKLTSLESDKDTLQAQIEALKKERDARPPAHAAGLGGHDGGPRCHAVEIDAKILGLEAMIRVQCHKRNHPSARLMTALRELDLDVYHASVSVVKDLMIQQVAVKMASRIYSQDQLNAALYSRLAEPGSAMGR
>SbbHLH021
MNQCVPSWDLDDPALVVAAGGGGGGGLNHHQVSTTIAGGAPHRGLQVSAGGGAFAPVVLPMSDQYYEVAELTWEKGNISSHGLGLLNRPVPVQQHKYAPPPSSSQLQAIGGGGGGGSSGDRETLEAVVGEAATRSSHFLSQRHPVPWVGVGGAAVDAVARSAADALVPCAAARVHDEAAAAEGGDAGAGPGSRRKRARVVGEDGGLVCASQGSTAAAPGPRRRGESALLTLDYACCGTGGADDVCGFTTTTTNNSTSLERDDKGSPDTENTSIGGGASDSRCFSRRSQRDGLCDEDENVVINGDGAMRSSISTKRSRAAAIHNESERKRRDRINQKMKTLQKLVPNSNKTDKASMLDEVIDYLKQLQAQVQVMSRMSSMMMPMGMAMPQLHQMSVMAQMAQMAQMAQTMAQGMMNMGSLAQPGYAGLTPPMMHPPPPFVPMSWADPAAAATTSGAGAGAGPGPAAAAASSLAQHTGGGGAAVPDAFSAFLACQAQQSGQQQQQQPPGSMEAYNRMVALYQKMNQLQQSEPSSNPSKQ
>SbbHLH022
MGDKVNPWCHWHNPPWKFNTEGSGGNLRPPDVGLVNTNSVALPAYLNTVAAPVPFFTASIAERPLSIAPRYATTLAPSLELPALYPSRKRPLVFYQKENHAPSAAPLLSKGPLDPVPELQGSNETNVTDVGAEETEGIHENSDEINALLDSDSDEGYEKLQELDRVRRQSAAENDTLSVESVGSAGAAAGSAPPAKKRRLSSCTDKSVVDTASSARPDHSIEQKLLVNDCDAQSCCVGEVESDHKFSLGEVEAAEGDSPDDQKRRRERIQETVAALRNIVPGGIAKDATAVLDEAICYLQYLKLKVKTLGAVSL
>SbbHLH023
MNTNNKTNSRSGGGTTGRRSRSRSNSNNASTGTATTTTAAAAAAMERKEIERNRRLHMKSLCLKLASLIPKEEHCSSKDAMTQLGCLDDAAAYIRKLKARVDELQRAQLSLSNKRGEDYDGAVRTTTSSSGTATGLSSSEAAAGVAAEPAAVVEVRHSHDGSSLEVVLISSVRRPFKLHQVATVLEEEGAEIISANVSVDGRRMFHTIHSRAFSSRIGIDVSRVSERLRALANTC
>SbbHLH024
MVPSERGSVATAVSTPAADKLLHGPISGKKKCKKPSPRKIHKAEREKLKRDHLNDLFVELGNMLDRQNNGKACILTDTTRILRELLVQVDSLRKEHSNLQNESHYVTMERNEMQDENGMLRKEISELQNELTMRGSGSPAGWGHGTARSDPPLPHPTAVFSSEQAVQPATIASIVFPLQQPLVPSAMTGPPYAAPPLELKLFPEVASAEGHEPCEDQEAPNHVARPQARYPTQSASWPVSLFSGLPGMEDEQCSSSTTGSSKTASTDIE
>SbbHLH025
MWNYSAAPHSLLLQYGDDYARCESSSSSAGSVGLDRILAAEYGRFDSLNLSPPLHGLQTQTLFAMHGSENCLGIGANNPIYSSEARPAFSQLSFTQPAATAAHYSMKWTAAAGETVTGDGSRLRGLKRLKTTTPAATAQAPQQHGQRCNPKPTRNQSMKAPCKRSQKLGDKITALQQLVSPYGKTDTASVLHEAATCIKLLHEQIQILTASYPEISSKASQQDTGEEEGGATDLRRRGLCVAPLSPAVVQLVSAEAALRHRDAAFTEDHWRCLGTL
>SbbHLH026
MGGHGDHHSHHHHQEVGVLVDDDEEELIEHHARAACGGATSGVVEQGVGDGGGGQDAAGMVFEASSSVGSVSAATMAPPQILCWPPPQSAPPQQQQQQLHQDHHHHHHSVGQQSPFFPLLPPLPPQPAPPPPFFADFYARRALQFAYDHHHHSGGGPSTSSDPLGLGGLYMGMGHHGGSGMMMPPPFASSPFGDFGRMTAQDIMDAKALAASKSHSEAERRRRERINAHLARLRSLLPNTTKTDKASLLAEVIQHVKELKRQTSEIVTEEACPLPTESDELTVDASSDEDGRLVVRASLCCDDRADLLPDLIRALKALRLRALKAEITTLGGRVKNVLVITADDSAGGGCEGAGTADDDQQEEAAAPMSPQHTVASIQEALRAVMERTASSSAAAEESGAAASSGGAAGLKRQRTTSLSAILENSKINRQSFGAEVCRPRYKLSL
>SbbHLH027
MDELNKWHSHPDYSEEELAYMYRQQQEEEHAGMQQQHHFAEQQQYYTPPAAMAPPRSPSPFLEFLPHHHHHSSSFPGFGVPALPPRLPFGPVKNEPGQPSSSSSNRILSFGGQPPSTLNFSSGGDWLEAGVEAVQQMPPERRSRTHWNTQEHVIAERKRREKMQQQFVALATIVPDLTKTDKISLLGSTIEYVKQLEEKVKTLEGRRERRTSDPTILETKCRISTDSDASCSNDSAFAAGGFSPTVEASIHGDTVLLKICCLERRGVLVMIISELENQGLSIINTSVLPFTDSCLNITITAKIGVGFSSTVELITNLTAALRGSST
>SbbHLH028
MMYSPPCTDPDREEEQCFAIGTNLLASLDHTMNFDEPIVFPMNNVGMQEERTQLYNSTGDAQLSRNMNTGKCLKDGKRKGSGEDSSSLHSLDEASALLQREVSMECADEKPGDAGAKREDYVHVRAKRGQATNSHSLAERFRREKINERMKLLQDLVPGCNKITGKAMMLDEIINYVQSLQRQVEFLSMKLSAISPELNCDLDLQDILCTQDASSAFPGYNVQANNVHLNLYRASEEDFSHRIIPNPANVHVTRNAQLSAFPQRGVIWNEELRSIAPNSFASDTIADSMKVE
>SbbHLH029
MESSEASWHSFDPSVAVEDSETMAQLLGVQYSGNEQKQPTPTAMYWPGQETDQYYSSAAYPYYMQMQQHNSGASCYDHGYYGSNTFTMTGGDFFVPEEQIMAADPSFMLDLNLDFEYQDGEGAGRGCGGGNTPAIGKRKREDQKGESTTCTVPKKKSRSTAIPVQKKGKKAQKGRCSRGNQEESNGGGDVARQQQCSSNGYLSDDESLEMTACSNVSSASKKSSSSAGGKARAGRGAAIDPQSLYARKRRERINERLKVLQNLVPNGTKVDISTMLEEAAQYVKFLQLQIKLLSSDDMWMFAPIAYNGVNVGLDLKISPPQQ
>SbbHLH030
MALEAVVFSQPQAAGHFGYAMPWCDLQLLQGGGGGGGGGGGFGDLCAAAGEWDHDLDTCWAAPTMAAVGGDDWDWEALSRDQSSDASTDHGNSRKAAVAPEPAAAAAGRRKRRRTKVVKNKEEIESQRMTHIAVERNRRRQMNEYLAVLRSLMPPSYAHRGDQASIVGGAINYVRELEQLLQSLEVQKSIKSRGSSAGSTDAGSSSSPFAGFFSFPQYSTTTSAHGGGCSGNTSNGGNCSDAVAAASAAGSAETGCRRPAAAAVADIEVTMVEGHASLKVLARRRPKQLLKLVAGLHQLRIPPLHLNMTTVDAMVLYTFSLKVEDDSKMGSVEDIATAVHEILGSIQQQQEEETAVM
>SbbHLH031
MSSGRRGRISDDEINELISKLQALLPESSRRRNASRSSASKLLKETCAYIKSLHREVDDLSERLSGLMSTMDNDSPQAEIIRSLLR
>SbbHLH032
MSSRRSRSRQSGSSRITEEQISDLVSKLQDLLPEARLQSNARVPSARVLQETCNYIRSLHQEVDDLSERLSELLATSDMSSAQAAVIRSLLM
>SbbHLH033
MELDEEAFLDELMSLRREAAASSAPWQQADPCSAYPGAGGGGGGMMMSDLLFYGGTTEGAAADATSMDLSPFHQEPLQAPMPPAAARTPLPPPHPHEEFNFDCLSEVCNPYRSGGGGVAVPGAEAVAVPGHKQALAALHDAMVEEETSGDLDLQGQQHYGGGGSPTFVFGGGARGESSEMPIVRGVGGPHHHRSKLHGAPSKNLMAERRRRKRLNDRLSMLRSIVPKISKMDRTSILGDTIDYVKELTERIKVLEEEIGASPEDLDLLNTLKDSSSCSNEMMVRNSTKFDVEKRGNGSTRIEICCPTNPGVLLSTVSALEVLGLEIEQCVVSCFSDFAMQASCSQEDGKRQVLSTDEIKQALFRSAGYGGRCL
>SbbHLH034
MALSFHPTTASLFGHHRLPAPNAAADMSFLQDDDDDVHSEVTDALLGFVYDPLDASNAALDDLLSLPPPSDATAAAFLAPRDGATGADQNSGKRQRIGGGNQQVPLMNDEYVLHLPLPPPPVVPVLTTQVPEPLVFVRGADSNKNAGGGACQSVQKSAARQRRKRISEKTAELARLIPGAHKLNTAEMLEEAARHVKLLQAQVGVLALMRAAGSSEEEKMPSAMAQERMHALLACGGVQELLTAEGKCLVPTSLVDAVAKDADVKANPVVRRDLGRFVASLQAGQ
>SbbHLH035
MMCLSCSPSGVGVATTVAVMEQWADKQQQAASTSAAVAAAQMPFLALLQGAGVVMEAEEQQQHDGRKRQAFARAVSDLDLLESCVTQAAVAPAAASAPVASRTERRRKRPRPRARAAPPPEKRRKPEEAESQRMTHIAVERNRRRLMNDHLASLRSLIPSSYIPRGDQATVVGGAIDYVKQLEQQLVALQAAAAARRDGTGAGAAVATAASDGVFVSPQYASYSDSSRGGLGAGVDVEATAAVGGHVRVRVAGRRWPGRLVRAVAALEDLRLAVLHLAVTSVGHDAVVYCFNLKMEEGCEVATADEVATVVHQIFAYAAGACC
>SbbHLH036
MGVRPDGELVELLWQDGAVVAHSQAQAHHHHHHHYRRPLVQVAAGNTGASGVTGEQAPALPWLPCSGGAMGGDVYSQLWQSIAQADGRVVGADAVAGAPRPPARSGNSGVGSSRTAGQEVGSSFSGSNLVAAAMHLDDDIDDVGVAAALPVPLDDPATATGAGAGASTSSGWNSNAPLHKRSRDEFDEDADLDTVDETPPSSRDRRPASNKRRTRAAEVHNMSERRRRDRINEKMRALQELVPHCNKTDKASILDEAIEYLKSLQMQVQIMWMSTGMAPMMIPGAHQLMPPMTMGLNSARMPPPAVQFLSQMQRVPPHFMNNPLLNQMPQMLPPPTNAPNVTDQAQSNRMALPRNPFLHPNDSDALTTPHQVPSLFGYGPQMVQVNEIQELLTSTAAPALGTDLPSSSDGTGA
>SbbHLH037
MAGQPPPPGGSEDDFLEHFFAFPSAASAAAGGHAGAGAGGDHPFPLALSLDAAAEPKPDRDPVQLAGLFPPVFAGAGGVQQPHLRGPPPPQMFQAQPKPGEGGMAPQPPAPRPKVRARRGQATDPHSIAERLRRERIAERMRALQELVPNTNKTDRAAMLDEILDYVKFLRLQVKVLSMSRLGGAGAVAQLVADIPLSVKGEASDSGSTQHIWEKWSTDGTEKQVAKLMEEDIGAAMQFLQSKALCMMPISLAMAIYDTQHSQDGHSLMKPEPNTSS
>SbbHLH038
MDPASSVAAELWRPPHLHHHHHLASSAGRHPHLEASSSSVVTAAAAAARSGGGGSSSSSRRRARREAAAPPAEEEPSKLASTSGTAASSSAAGGRDSADPEAKRLKQMTPSENNDRRTEAGSNSGNASKSADKKPAPKEPPKDYIHVRARRGQATDSHSLAERARREKISERMKVLQDIVPGCNKVIGKASVLDEIINYIQSLQRQVEFLSMKLETINAHMNNATVAFPTKDVFRPLLNITAEFTAEELEAALITPNEILDDVHMPLLKSIPPVTRMAMGRGTWVTVLCRKLKDWWHWVAEGDLPIIASHGTEIETYKTLEPAIRLVILKAICDIRVEQEDIRIFIDSSLKHGHDISTFRKERIGGDSLGISYWYEDDEILGHRLYREIRRVEQVKKEPGKRSRGKGGSSAISVVSYQWETVASTFDEFDDVAEKLFSSRNRTEVSLGKKLKIEYLPEIEKIHKKKERLLKKQQREALLLDSYLTSDGLTTGRSLRDRKPVTYTFDDYDRSINEAIKITKKREENSAEPVAPTANRRALPPRSEAPSNGKLNGPSPTANDSNDGNSSKSDDYQDSDGEQENEALDRSNRRRKRSQRYTQDFVEAVSDIDPNFDSDDDIMGEAVYDEEYLRSRKQNKASSASEEDEEFRLEEDAEDDDEEEYSLSSSEDLEEPQPQRHKKLETRGRRGTKLRSVDEIETGLRRSKRSSRPRINYRQYDFSDSDAEPGKAWKSDASDPDAGSDAENDMELSTSSQEQEEEEDDSRDEENGNNVNDKMEEDHAVAENKVESEEEQKEQPQQQPVEKMDAPSRESKSVGRTFLDLNELAPGGGFDDGPSLTVKDDMDNI
>SbbHLH039
MAAAGGEAVQKALQSVAQSTGWTYSLLWRLCPRQGALVWAEGHYNGAIRTRKTTQQQQQQVVVVVPPPRRPTAALAPEDLTETEWFYLMCASYCFPPAVGLPGEAFVRRVHVWLYGANKVDSKVFSRAILARSAGIQTVACIPVNDGVLEIGTTEKVEEDIGLIQYARSIFMDQIGAHIMPTLSGHSTSTAPTTHINHQPFQTKMGCIGDINVQKTSHNSGDEHHNEMEDDGDVRIDLLQTNTGNDSSRHSPQDTNVGNEQGTLNAGSSELMLTGTSERVRDGCSKQEDEEIPVLMVCQNNGNLVAQDEFGPWHDFVDEDLSSKYLQSSAAEDQAVLAENAHYVETVLAILRFNASRQTQAASSNTKAYLALSKNSSFSRWTTSWNHKASNNDLQSMLIPDDEGAPQRLLKSILLGAPSSSSHPSYKGADAAVHSSPEPRDDGEGTSRSRRAPPVQPAELSASHVLKERRRREKLNERFVMLRSLVPFVTKMDRASILGDTIEYVKQLRRRIQELESSRGRLVDSNPRTTAMAPPPPPPAASTETTRRGHHTSGGYLARAGTGTGTGTAAEASASGSCCNSSVGEHEHHLAGDTEVQVSIIGSDALLELRCPHREGLLLRVMQALHQELRLEVTSVQASSAGDVLLAELRAKVKEVHGRRSSITEVKRAIHLIVSSD
>SbbHLH040
MEAPTSPLDGPILKLPWKLDKLLRHGFILPKGVEDEIPLIKRDLGEIISILSNLDDHHAMKVSCWRKEVRELSYDMEDFVDQYEHATAMSLAGSVPRRKIIQKRKSKAALSRPWKKLKQRLWMANKIREFSMRTQEALQRHRMYHLDAIAVSGSTTSTRCTCTDACSNSSHSTPCGEENAYVGISAAMEKLQELLLTMHDEGDWRLKVVSIVGLGGIGKTTLANEFYRKLGPQFECRAFVRTSQKPDTRRIFISMLSQIRPHQLPDNWTVHSLISTIRTHLQDKRYLIIVEDICVTTTWDIVKCALPDNNCGSRILTTTEIEDLALASSDHDPKFVYKMQPLSEDDSRKLFFSSLCGIQHECPPNLREISYNVISKCGGLPLAIVTVASILSSQQGIQDQLDYVNKSIGYSLLMNPISEGMKQVLDLSYNSLPQNLKACILYTGLYEEDIIIWKDDLVNQWIAEGFIEATEGQDKKEIARSYFDRLISRKLILPVYINKNGEVLSCVVHRMVLNLVIRYKSIEENFVTPIHNSQATTTLSDKVRRLSLQFGNAEDAIPPTNMRLSQVRTVAFWGVLKCLPTIVQFTLLQVLILHFWGDKDSINFDLNRISELFRLRYLKVTSNVTLELGNQMRGLDTLETLTIDARVNAIPSDIVHLPGLLHFSVPPETDLPNGISHMTSLRTLGYFDLSSNSIENVQSLSMLTNLVDLKLTCSTVQVQTEHMYNKMELLLNTVLGRLSSLKSLTLVPRASSYANSIHDPGTTGMIISGGLCSLLSAPGLLQSLEISPWIYIFLCPPKWIGQLHNLCILKFGVIKIDRDDVNVLRGLPALAVLSLYVQTKPAERVVIGKTGFPVIKYFRFKCCGPWLKFEEGAMPNLRKLKLAFNACNPVELITIPVGIRYLSNLKEVSAKIGGASPDESHRKARATELALRDEIRVHGRCQRVNIQCVKQIIGGKDDQSYITTVEDHVTLKLKQNKIKDEDEENSIEQVEITKDHSRAHQFSLPKTKTSSETAAVAVDKLLHFHDALPLKTTTHPRSIAERERRMKISERIRKLQELVPNMDKQSNIPDMLDLAVDYIKDLQKQIKALNESRARCSCSASKHQ
>SbbHLH041
MWEGGIVEHGSQEATHHQLLPWLGAAPFSEPAAVATGLGAAMGAYACGDGVGGLGLGHGGVFGFGFDAVPPPQQQQQRAAEGSGKAVVSGLLGSLQAELGRMTAREMMDAKALAASRSHSEAERRRRQRINGHLARLRSLLPNTTKTDKASLLAEVLDHVKELKRQTSAMMMATAAVGGDDGGAGGRAHQQLLPTEADELSVDAGADGAGRLVVRASLCCEDRPDLIPDIVRALAALGMRARRAEITTLGGRVRSLLLITAGSRGADQAGDGDGDDDDEEEEDGHRPANAPVHVDGERTASHRRHECIASVQEALRGVMDRRTASSDTSSSGGGGGSIKRQRMNYGAQEQCSV
>SbbHLH042
MQPTTREMQAMAAAGQISLDDLRAAAGAAGGGVHDDFLDQMLGGLPPSAWPELASAAGGKAPDGGAQAEGMQQHQHQHQHFGGGLYDESALLASRLRQHQISGGPTGGGAEAAKQMVLQQLADLRQGHHMLLQGMGRSTGGGGGSGDGGLLLPLSLGSGGSGGDVQALLKAAANSAGGEAAGVFGGSFAGSLQQQQQQHFQSHPQQQTAPLPGQGFGGGGGGAGASGGVSQPQAGAAGGGAAAPPRQRVRARRGQATDPHSIAERLRRERIAERMKALQELVPNANKTDKASMLDEIIDYVKFLQLQVKVLSMSRLGGAAAVAPLVADMSSEGRGGAGAAAAAGSDGGLAVTEQQVAKLMEEDMGTAMQYLQGKGLCLMPVSLASAISSATCHMRPPVGAAGLGVAAAAAHHMAAMRLPPHGMNGGAGADASAMANGAGAGGADGDASHSQQQQHSKDAASVSKP
>SbbHLH043
MEFDLLNYSPEAQLELMNTMLQLEQLTALDAHQSSPMAPVSPPISPVQTHAGHHNSFSPPPPHMSTITTTTAGYPAEQYHTPPAAALYAAATGGSLDHLQDCYVLSSSPGPDNNNNNNGGAAAAAALQQAMGSSSPTSADAMREAIFHIAALQPVEIDPEAVRPPKRRNVRISKDPQSVAARLRRERISERIRTLQRLVPGGTKMDTASMLDEAIHYVKFLKSQVQSLERAAAATHRAAALGAAYPAFHAPWQYALPHGDM
>SbbHLH044
MVPVGSDEAAEVAVDGECSPPAATTTRSGTSRSHSEAERKRRQRINAHLATLRTLLPAASRMDKAALLGEVVRHVRELRGEADAAAAGVAVAVPGEGDEVGVEEGQQHCFCHGGERERAAAAANTRRVRAWVCCADRPGLMSELGRAVRSVSARAVRAEIATVGGRTRSVLELDVVGGHHDGEGTSTSSRPALQAALRAVLLSREEMLGAECYKRQRFSAHLARV
>SbbHLH045
MALEAALVLSQQQSSSQQGSRFGCGAMAAGGPWSSLLFSGIEEVVEMGGAAGAAGSWNAAACSPPQLLQELGDNTAAGALPAASGRCASGGAGQDAPAPAPGRRKRRRMRPVKNEEEVESQRMIHIAVERNRRKQMNEYLAALRSLMPPAYSQRGDQASIVGGAINFVKELEQLLQSLEAQRRSSQRPADDVDPDDAGPFADFFTFPQYSMCAVVAGAAPENKNADHREGAGGAEEEASGSKPSAVADVEATMVESHANLRVLSRRRPRQLLRLVLGLQGHRLTVLHLNMSSAGHMVLYSFSLKVEDDCQLTSVDEIAAAAHQIVEKINEEQGCSLLE
>SbbHLH046
MDMNESGEKGMEGNASSGAAGIPVEWQTQFSAAAFSCAPPQQQQVPMMDSAFASAAGLWASTSQAMALSDVGAMSAARGGGGFLAPVPGFLPQGLGHFPVDSGFIERAARASCFGGGGGVMGATAGYGTADHQTMNNAFSGSSEALLDHQRKDGNDKGEPELGRNGHDGVLSSEAAAGDCSSKGTSDSKKRRRPNEVMGGDQVQSANLPADSANESVHSKDKGEESSPATTTGPGKSKGKGAKETSESQKEDYIHVRARRGQATNSHSLAERLRREKISERMKLLQDLVPGCSKVTGKAVMLDEIINYVQSLQRQVEFLSMKLATVNPRLDLNIEGLLSKDLLRFPGVPSSSLGFSPEMMHPQLQLSQPGLIQGGAAGMANPDVFRRIMQAQLSAKDGSQMSHALNGGSFSEVAQMAYPSLGSQDLSIRPSQDGFQM
>SbbHLH047
MGIQGNKAGTHEHDFLSLYAAAAAAKDAPLLLHHDSKAPPPPASQGNFLLKTHDFLQPLDQKPGAPPEPSPLPASAAAESRHRQQQQQQVVHALPLPGGVGTFSISPAPVSVALPAPAVVKSEPPFVLWGQPAATLQPGARDLTVRVDRKGGSCSDGGTDQRPNTPRSKHSATEQRRRSKINDRFQILRELLPHNDQKRDKATFLLEVIEYIRFLQEKVQKYEATFPEWNQENAKMLPWSKGQIPGDSPPDPSHFMRNGSSPGSNFTGKIDDNHNIVTSAAASGAQDQAETDHMASGCYRSAETPANITNNAISQSQPQWTGPSPVDDSAVNSEMLNNQQLAIDEGTISVSSNYSQELLNSLTHALQSSGVDLSQASISVQINLGKRAVKRPVAPSNSKEPADPASSNELGHQLMMLGAGADNLSHTTKRHKPGNS
>SbbHLH048
MYGAPVPKDLNLPAAALPQPTTRAGARTPPHQQQQMSSPGLLRYRSAPSTLLGEVMCGDQDFPAAAAAAGGAGAGHGPPPDHAAAADNVLARFLAGHHHCSEARDCKPPRPAASAHHFMDEAAAAAASMAASQQQQLMYQSSQQQMAAMEGLYRNVSSGGTEHGAAVGGAGNNSLIRQSSSPAGFLSHLNMDNGYGSMLRAGMAGGGFRTNGAVSDARLKGQLSFSSRQGSVMSQISEVGSEELDGGSSPETAAGSNGSGAPRGYSGIPGYTMGVSPGAWTDEPSPSPTSGAKRPRDFAGPVPQNVHQQPLAPQLSLPSGNNGGGKPAAASAEMAAIEKFLQFQDAVPCKIRAKRGCATHPRSIAERVRRTKISERIRKLQELVPNMEKQTNTADMLDLAVDYIKDLQKQVKVLNDGRANCTCSAGKLLQDQFTS
>SbbHLH049
MDSDYVASLLMGSSAHALDFAALDTGFLDTLCGGAGLFGVPGVAAGTGCGSGGGGGSPEGSSVSDPAWARASDGGNARKRKAPPTGSAGGKETCLGKAAEAKVPDGKRCRVGASDSPVKPKVEEAAASDASVEVKGQKKGKGKSPKPAVEPPKDYVHVRARRGQATDSHSLAERVRREKISQRMKFLQDLVPGCNKVVGKALMLDEIINYVQSLQQQVEFLSMKLATVNPQLNFSNLSTLLHKDMYQPCGPSANSVFPLESAGAAFPFCDQGDLFQNFGSGAMEDQCSLSLLDTALPHTANPQFAFQKQQRDFWEDGLQNALPTGSEQRQEDGLLVPNFDGQLQADQAKIEF
>SbbHLH050
MASFPHFTQMEHGLAGASAHGTPSFLFCHGAATADSASLETSSGVLDTSPQGTASDDKKPRKPREDSASFSSAHSKDSNSKESTKKKGGKRDRSSKEVDEEEPKGYIHVRARRGQATDSHSLAERVRRERISERMRVLQALVPGCDKVTGKALILDEIINYVQSLQNQVEFLSMRIASLSPVLYGFGMDTDAFSDHTQKIEGMLHHEALGMPSSVLNRPPSETHMDTHNSTSSPSYEVHGDGGTSISFPQDNGSYMVQTVGEPRQELFNQVVFSNHMCSFQ
>SbbHLH051
MDKLTSPSSPRPASFSFSEPSCTILELPSCEVPEQWLLDDDVLVGKNENDGIGACLWEMPAADGGVLSPDSELAKLLPSLSAPAPQRQAKRRGRKPGPRPGPGAGAAAGHVESERQRREKLNRRFCDLRAAVPTVSRMDKASLLADAARYIAELRARVAQLESEARHAAVARWEGISADGGGHGDQAAAVVDGELYVREVGRDTAVVRVTSGASHAPALLMGALRSLELQVQHACVSRAHGVTTQDVVVDVPPAATALQDDEGLRMALLQRLQAGD
>SbbHLH052
MDDLLSPCSSFSPPSPPSFFSHAGHHPVIEFTSCDVPEQWLLDDVFVAKNEGDDDVDDLWPVGSSLSQDSELTEQPLPPQPPPPQQQAELSVVKAPAQQQRPGKRRGRKPGPRPDGPTVSHVEAERQRREKLNRRFCDLRAAVPTVSRMDKASLLADAAAYIAELRARIARLEAESRRAPAARWEPVVAACGAHEAGPGAGGGADEVVEVRMLGPDAAAVRATSAAPHAPARLMSALRALELHVRHACVTRVNGMTVQDVVVDVATPLQDDDDDDGRLRAALLQMMQDSAATYVPN
>SbbHLH053
MASPEGTTWVFDCPLMDDLAVAADFAAAPAGGFFWAAPPSLQPQVVQAPVQSVVAASAPNPCVEISSSVDCGQGKEQPTNKRPRSESTAEPSTKASREKIRRDKLNERFLELGAILEPGKTPKMDKSAILNDAIRVVGELRSEAKELKDSNESLQEKIKELKAEKNELRDEKQRLKAEKESLEQQIKFLNARPSLVPHHPVISASAFTAPQGPAVAGHKLMMPVLGYPGFPMWQFMPPSDVDTSDDPKSCPPVA
>SbbHLH054
MPRRQRARSSEELKAEDFVDSVLNFGGGGVGDEDDEEKEAGGDSQPPAEFKSKNLEAERKRRGKLNRNILELRSVVPNITKMSKESTLSDAIDHIKKLQNQVLELQRQLADSPGEAWEKQGSASCSESFTATENMPYQGQIELVPLGPYKYHLRIFCKKTGVFTKVLEALCSYNAQVTSLNTITFYGYAESVFTIEVKGEQDVVMVDLRSLLSNIVEGRRVDGAWTAPVMDRAELTTEQVLKRDIPWEHYMSTKLISGTCLQLLRRYDHKPESQRAPLLEETLLYFDYSARPKLQNGTLPNGDASNSKSKLTSIHDVLRGLVDWLCSQLRNPTHPSCSIPTSIHCLSTLLREPYVRTLFVQADGIKLLIPLISPASTQQSIQLLYETCLCIWLLSFYDAAVDYLSTTRVMPRLVEVVKGSTKEKVVRVVVLSFRNLLAKGAFAAQMIDLGLPQIVQNLKAQAWTDEDLLDALNQLEVGLKENLKKLSSFDKYKQQVLLGHLDWSPMHKDPSFWRENINNFEENDFQILRVLMTIIDTSSDTTALAVACYDLSQFLQYHPSGRIVVADLKAKDRVMKLMNHENTEVRKNALLCVQRLFLGA
>SbbHLH055
MEIDMMAQFLGTDDHCFTYEYEHVDESMEAIAALFLPNLDTDSNSSSCLNFDVPPQCWPQPDHSSSVTSLLDPTENFESFEFPVIDPFPASGFDSHCETPYLTEYPISLHGKHSSVIEEEAANVTPAAKKRKASATTKGSKKSRKVSKKDYIGDDDGGDAYVDTQSSSSCTSEDGNFEGNTNSSTKKAYTRASRGAATDPQSLYARKRRERINERLRILQKLVPNGTKVDISTMLEEAAQYVKFLQLQIKLLSSDDTWMYAPIAYNGINISNVDLNIPSLQK
>SbbHLH056
MVPRDRAHSATTATAAPAENLVQGPILNNKCEKKAPKKVHKSEREKRKRDKQNDLFGELGNMLEPDRQNNGKACILSDTTRILKDLLSQVESLRKENNTLKNESHYVALERNELLDETNVIRGEISELQNELRMRLEGNPIWSHDTSRSNITAPHPATTVFTLQHSAHPQVIATMALPLQQPAVVEQSYAAPRRELQLFPEAAPTEDTEPPQNQGISNNVMRPQARYPPVVTTLPVHVYPVLPRMEDEQCSSGTTSSREEGGVGNR
>SbbHLH057
MVMKMELEDDGAMGGRGTGGMWTEEDRALGAAVLGADAFAYLTKGGGAISEGLVAASLPDDLQNKLQELVESESPGTGWNYAIFWQLSRTKSGDLVLGWGDGSCREPRDGEVGAAASAGSDDTKQRMRKRVLQRLHIAFGVADEEDYAPGIDQVTDTEMFFLASMYFAFPRRTGGPGQAFAAGIPLWVPNSERKVFPANYCYRGFLANAAGFRTIVLVPFESGVLELGSMQHIAESSDTIQSIRSVFAGTSGNKTAVQRHEGNGPAPPERSPSLAKIFGKDLNLGRPSVGPAVGVSKVDERTWEQRSAAGGTSLLPNVQKGLQNFTWSQARGLNSHQQKFGNGVLIVSNEAAHRNNGAVDSPSAAQFQLQKAPQLQKLQLQKLPVVQKTPQLVNQQPMQPQVPRQIDFSAGSSSKPGVLVTRAAAVLDGESAEVDGLCKEEGPPPVIEDRRPRKRGRKPANGREEPLNHVEAERQRREKLNQRFYALRAVVPNISKMDKASLLGDAITYITDLQKKLKEMESERERLLESGMVDPRERAPRPEVDIQVVQDEVLVRVMSPMDNHPVRKVFQAFEEAEVRVGESKVTGNNNGTVVHSFIIKCPGAEQQTREKVIAAMSRAMSS
>SbbHLH058
MDMGSVPFADAGLLDAFYGGGHGHNDYGLVSQQLTSPVVLDGGAGGLLDAGAASTEEEAPKRKGDHRRDDKAAMALKNHSEAERRRRERINAHLATLRTMVPCSDKMDKAALLAEVITHVQKLKATAARIRDHCAVPADADDVAVELVQGAPPSTTGGGVLVRATLSCDDGADVFADVKQALRPLRLSVVGSEVTTLGGRVRFTFLIMSSSSSCGNGSGGDVGAVVVESVHQALQSVLDRANSALEFAPRASLLNKRRRVSTFESSSSSS
>SbbHLH059
MDMDSWLHGYATTNAAGNNGFMCGYAASSCTPAELQFMEGEQQQFLISSQIQHHLNQISMRMNMDDEAAVYVSSNDGDMHDRYPIVEGLLDDPHHAGTCSFPSFSSSSISLPASASLSCSPASSSAHILAAPAAAAGGCNQQYPEVSSHVPLLPPPPPAPHAVPASYDHQYTNRHAPESPAKTTTGAFKHYARHLGPKRPPKPGACGQRMFKTAMSVLSKMHVAARYSQQQYYYQAAAAAEAAQPPSVNQLQHMFSERKRREKLNDSFHALRAVLPPGAKKDKTSILIRAREYVRSLEAKVAELEEKNMSLESRLTRHDGGRSKNGGSGGDDHDSGETTKVQVEITRAANEETTFTLTIAVRSSSPCNMTDVVVRTLQCLKEQIGDGVSLVAMSTSTSGGGGAGPAATGVKNASPRAVLTMQIKSPGIDWEEQPVKDAVAKVVADALTTTTTSAAATTGSSCFVEASQLIS
>SbbHLH060
MAACQPLQGKELQPVLLPRQASSAPRAVRVAPPEMSSSSGSGRSTTEARALKIHSEAERRRRERINAHLATLRRMIPDTRQMDKATLLARVVEQVKLLKRNASEATTQSVPLPPETDEVSIELHTGAGADKVIYIKASISCDDRPDLVAGLAQAFHGLRLRTVRADMTSLGGRVQHVFVLCKEEGWGGAGVGAASASLRSLKEAVRQALARVASPETAYGSSSPFQSKRQRILESHYSIMSI
>SbbHLH061
MDDPHFMSPFSADDHRNQNPASSEFMSSDALEKWLLGNDQDNVLDNHEDEDPHQDMSSTSLPSPAAPLAGRKRGRKPGSGSRAAGTTIVVTHVEAERLRRDRLNRLFCDLRAAVPTVTGMDRASLLADAVGYITKLHGRVEQLQADAEANKRTTAASLSQLPCLLFGGSGQELEVRAVHGRDAAALRLTTTVATRHAPARLMAALRALDLPVQHASVCRVGGITVQDVVVDMAAAGLWGDDCLRTVLLHKLLQESG
>SbbHLH062
MAQAASKRSALLRPVMYEDEPSSMSLELFSHGIVVDGDEADGGSAAAALSLHLAFDDDNFKGGCDASADYYSSWAAYDGSGATSSSSSSVLSFEQAGSGGQHHLAYGEDGCAFWMDPAAGMVEHPAQQQRRSGCNFGLIVSPGSSPDDAGLHIQEPGAVQLPAKPPHKRARRDGEVQAAAAKKQCGGGARKSKAKAAPAPTKDPQSVAAKVRREKIAEKLKVLQDLVPNGTKVDLVTMLEKAITYVKFLQLQVKVLAADEFWPAQGGKAPELSQVKDALDAILSSQQYPK
>SbbHLH063
MKSRRQSSGGSSAACAAGEANTHTHSSGGGGCKLERKDVEKNRRLHMKSLCLKLSSLLPPAATHASLLADAAAAASNPNNKDSVTQLDQLDSAAAYIKQLRERIEALKQRKAGGPGPAAGCNGGGAVTASASASSASGGGAGVRMPVIEVRYQDGTLDVVLISDAGRPFKLHEVITVLEQEGAEVVSASFSVIGDRIFYTVHSQALSPWVGLDAARVSQRLHDLLLLAPILV
>SbbHLH064
MKSRSSSMSNNSGSTTTTTAVQRKEVERRRRQQMKSLCVKLASLIPKEHYSSKDAMTQLGSLDEAATYIKKLKERVEELRQKRTSARLLAAAAGMRRGGGGAGGASTSPAATTTASGGAGSSEEAGDHMPVAPPAVVEVRQHSDGSSLDVVLISSVERPFKLHEVVTVLQEEGAETINANFSVAGTKIFYTIHCRAFSPRIGIEVSRISERLRALG
>SbbHLH065
MMAASSSSSNLSDHLVQDDLPWPASSSSSSLQPFAPAPHHHSAIFGGNQLWCQQPLTLNCADRHHCEELEVLLSAQGGHHHSHSISHHSPVISPQLSSLLMMQDLGFQWSNCGNSFVDTSSSSMPPMNGQQHDNCHNKIKDNSSRSSCASTAIAACHDDMVLDGGGGGGGLPAMAVAADLDGATAVLPSVNISRTPTPTPPHQRLFQLAAPPPLPGDAFEILASSRLCKTLLLSQASSVLLHNGMVPLLRSEHVPYGPPAGAAHPHGPSIDNYKQMGASSSCVDAAGGGRHWSAEHDAACQSRAAAAAAAARPVPSSQLAPSSKKPRVEQRSSSSTTIVPSFKVRKEKLGDRIAALQQLVSPFGKTDTASVLMEAIGYIKFLQDQVETLSRPYLKSSRSKKPKPTQRGCSNANAAGEQEETRLDLRSRGLCLVPLSCTSYVTNENGVWVPPNFRGN
>SbbHLH066
MSDSNEFAELLWENGQAVVHGRRKQTQAAFPPFTCGAASSSRAQEKQPGTDPVALLKTGLFGDFSSGLDATRDNVDLDDTVPWINYPIVEEDTAAPALAESYSPDFFSELHAAAVAAAATNLSALPPPVQHTGNNNNRSTPVATTSRGPEPAKETHRIPIAGPATRPEPQAEFAATRKPRPEGGGEGLMNFSLFSRPAAMARASLQRPPQTGTDKASNVTTSTRVESTVLQSASGQRTAPVFADQRTPWSQSKEVRFSCAAAPTTATAGNLQQEMPRDMTPQKKVETRKASEVAVATSSVCSGNGAGIGNDESWRQQKRKSQAECSASQDDDLDDDSGGMRRSGSRGTKRSRTAEVHNLSERRRRDRINEKMRALQELIPNCNKIDKASMLDEAIEYLKTLQLQVQMMSMGSGLCIPPMLLPPTMQHLQIPPIAHFPHLGMGLGYGMGVLDMNSTAAVPFPPMPGAHFPCSMIPGTPPQGLGMPGRNTMPMFGVPGQAIHPSASSIQPFPSLAGLPVRPNLAPQASAVMANMVQEQQQGATQQQQSLNNEAQQGANTGDPQLQTTVQAENQHFSVPYSAQTESNQFLDGGGNRTDTTGRNEAET
>SbbHLH067
MYHPQCELLMAHEAQDLDAAGQPHHLAVSGVAGSIPAELSFHLLHSLDATAAVNNSVTPQSTIDYFLGVGGADPHQPAALQYEPLPPPGGHHQHTMNMLRDYCSNGGGGGHYPTAEPYLRGTRTGALVFGATDDDESAAAYMPGGPFVETSPPPRATGGRKRGRALGGGFHAGLANGVEKKEKQRRQRLTEKYTALMHLIPNVTKPDRATVISDAIEYIQELGRTVEELTLLVEKKRRRRELQGDVVDAAPTAVVVAAAATGGEAESSEGEVAPPPPPPAAVQRQPIRSTYIQRRSKDTSVDVRIVEEDVNIKLTKRRRDGCLAAASRALDDLRLDLVHLSGGKIGDCHIYMFNTKIHKGSSVFASAVASRLMEVVDEY
>SbbHLH068
MGAQSCCDAVAGTAPAATRRLKLTRPSASLMKARKLRKKAAGCKRTRAAASRKRVMAIRRKMEALRRLVPLCGDDDGAVVGRESGGERLDELLLHAAGYILCLQMQVRVMQVMVHALNNLPED
>SbbHLH069
MDHNFSDMILRESAWSGGVVGAGDGGAVLLPPVEVVGNVVEGGSGMTVLERLVLDEALAAAILELQGSIVHVQQQAPAACCAGSKAVPAAGGGVVGEEAAVAFPSMAMATPTPAYADVDADVLQRQQHHHRHHGAMGISMPPDYDLTPATTPAVAVTAAAFTATAAVDSGGNNSLVVGRSPPPVFSASCNETTATAAAVTATTSLSCEQGGGGGGAGGGKRQRRPNRKRKAAAERSPVAVAAAAAQESTLCSLLASGTTTAGEGGIQIAFSTSAAKRSAKPSSLSSSGSSSISFDGRNNPAGNGGGVEDSMYEPDTEALAQVKEMIYRAAAMRPVSLGSEDAGERPRRRNVRISERLRVLQKLVPGGAKMDTASMLDEAANYLRFLKSQVRELQTLDRRNYGATANNANDATAAMAAVGSSSSLMSYNNGNGAMPFSFPAAGETLRGSVGGGLDRPADLVI
>SbbHLH070
MDEEVWCGLDLQLQAGDIVDGGLHTATDLHNGHDDDDPFWPALAECAATFLAGGDDDTAACFDLTAPASASASASKAMDTSGFFADNDRGDQQHRLTTTTRQDELQQPVYSSSSLSSKRSLSIDSGGSSSATFFTLDDAVLPAAAIFSPPPPAQRLQDPFVGDDDEAIMLAMMAVLSSASPSSSESSSPPHRAAAASAVQPRLHLHGGGDDSASHVTVRSSSLAAAVVPERTTSAAARQLQPDTNSSSQVYHMMSERKRREKLNDSFHTLRSLLPPCSKKDKTTVLMNAASYLKTLEAQVSELEEKNTKLERYVPRDDGGVGTTAAHRRAKVHIARAASDQQQVSLTVMVMVECDIVDLVLHVLERLRWMAGVSVLSVDADTYSPQALLKALASIKLHIMDADCWNEALFHEAMTKAVHDATSSSSSSPASCAAVAPLVAAA
>SbbHLH071
MSSSGPLPATGTHHGSQRAECKAQGSTSARKVQKADREKMRRDKLNEQFQDLGNALDPDRPRNDKATILGDTIQMLKDLTTQVNKLKAEYTSLSEEARELTQEKNELRDEKASLKSEVDNLNNQYQQRMRVLYPWAGMEPSVVMGPPPAYPYPVPVHIPSGAVPMHPQLQTYPFFHSQTSGTIPNACIPYMAYTQPCHLPTDQPSNQLNTPVGHSSSHRSNSPAQDCRSKSSTPQQPSCGMRSSDVGDIATDLELKTPGSSCQSHSEIANNDSSSDLKTKKHCIKQINGCTLTESSSSSRCSSSGPPDVSNSAVDE
>SbbHLH072
MAWSETDAALFAAVLGRDAAHHLATTPPHLGGPAASASASAPELQARLQDLVERGSGAWTYGIFWQESRAGGRAVLGWGDGHCRDASGGGSASASHDDDDDAAERSVARKRALLRLHALYGGGDGDDEGADYALRLDRVTAAEMYFLASMYFSFPEGAGGPGHALASGRHAWATVDPHHPRGPGAGAAPAWYVRASLAQSAGLRTVVFLPCKGGVLELGSVVPVRETPETVRAIQTALAVAPPPAREECMRIFGKDLSPSGRTPRSGDNWAPQQLGVQATASKEAAAARPKAPEPPPRSIDFTKPPGKPEQQAGVGEERRPRKRGRKPANGREEPLNHVEAERQRREKLNQRFYALRAVVPKISKMDKASLLSDAIAYIQELEDRLRGGGGCSAARPESPAVEVKAMQDEVVLRVTTPLYAHPVSRVFHAIRDAQLSVAASDVSVADDAVTHTLVLRSAGPEQLTAETVLAAMSRGMTSATPSP
>SbbHLH073
MDATFGWAGAGHHVDEYFSRQAAAGCSRFDMDEAFLGVCFGQLQCDGALIGGGGGDAGACQVSSNACAIEGGGAGMDGDPLAFLSAGTGDVFDAGLLDAALAFTRELGYGGAVSNGGAMLSSYSGTTGGNISSGESNNYSGGGGGGHDAEVVSPTSIMSQTTTAPPPLTFTHASSHSQQAAHGHRVKRKVDVSDEFPATAIATTTTTAPPPAPFPRPAGGGAKRRAAATSISFGGGAHVARDPSAGYEPDMEAMAQVKEMIYRAAAMRPVNLGPEVIAAAAAEKPRRKNVRISSDPQTVAARLRRERVSERLRVLQKLVPGGSKMDTASMLDEAASYLKFLKSQVQALETLGTTNDTSTSNSTATASRSQQYNYYSSGSNNPGGFLGFAAGRSSNMISPAGYVNPTIGSSNTSSKLLL
>SbbHLH074
MDPFYFGPDQQLDAAAAAVVDEDYYLQASLGLVLSPPAPPPPAALSLPGSAFEAYHQQRRVPALLEHYSLTMSARGRRYSGEQNLHRRMFSYLRRVVAHGHGAAAASTGGADVVPPAFPAPADETTTTGGVGPSSQAPRSSRFRHIMRERLRRERLSQGFADLHALLPLGASSKGGKNDIVGAAAGYIRELGARKEWLSARNEVLLQRAATATRWRGGGGTRPSSVVGGGWGMVVKVRAESQDHSTAVDAFEKVLQRLKAMEELQVTAIRSRFCAGGMWMNVGVEGQVSTREVDVAITNALMELEGNDPRSSRPSFRCQVEISGQMG
>SbbHLH075
MLDAHGAEPFIHIYPDSPPPFPPVQFTFLPHHTSSEASTARRARDRDLPSLPSMADQWWESTSHRSHGASACSAAAPPPLTVTGGRVACGWTSPTAAAAESTSSVTFQDPYRSSTHQQPLSDAASSLGDPHMDWTQAFLSGRSDTSFQAVLQEQPPAMNDPLIRDGDMSAGSFLVDQQAQLSPSPSPYGTDPSQAQALFDGTAAVHNISMYGDSESSVTYDATAASMQFSSQLLKTSVPATASTPMQGVGVGAPMQYLSAGSYLPFGGPLPSHLLLQALQAANKPNSRSANANSLTTVKDDCSPPPATRKSVPEPPTTAAKRPRIEAPSPLPTFKVRKEKLGDRITALQQLVSPFGKTDTASVLHEAIEYIKFLHDQVASLSSPYLKNGIPMKQFQHKGSEDSKDNGDTKQDLRSRGLCLVPVASTYTVAAETPEFWHPTFGGTFRW
>SbbHLH076
MIHPPWPRRPELKSSSHRARTTTARASASLAQSHAPSSQKSSGQARQGEQSTRAAATQHITIHERSPAYSRQQPAMNLNRLTPAHHGAMRPPSVQGQGLARYGSAPGSLLAAIAESVTRGDPAPPPPPVSRFYSAESSGLTSCESSCRTDGGGGGRPPPLERAYGGSGEIRVPPPPQQQHPLAASTLFRHSSSPAGLLSRLMADPHGMAATGGGMGSYPQVGSDAAMGHGHRQLSSQWSFSRQDLPQISEMGMIPDIGESIVAGGCNSSSEGGGGGATQAQSSSYLSRNFSVSSWDDTNSIMFSSPSKKPKVDPADDMVTSFSNIDSQFGLSNSSLEMSGMDDYLQMQQDSVACRVRAKRGCATHPRSIAERERRTRISKRLKKLQDLVPNMDKQTNTSDMLDLAVDYIKELKDRVEKLKHDQANCCCLGVANKGC
>SbbHLH077
MNCGPPDQLPPASAPACFLNLNWDQSMAAATAGDHLDPALSSMVSSPASNSTAAAATDGLALHGISPQPQYGGTPLSSPPKLNLSMMGQFHHYPPPQVGGAAPSGLPILENLMPMAHLDQFLADPGFAERAARLSGFDGRPGGSGYGGAVPGQFGLPDADPIDALKELELGNGRDESSVSDPASASAEMALKGPSDGNAKKRKASGKGKGKDGPGSTAAKDLAKEESGGKRCKSADESNGAEDNSTKGKAAQSNSENGGKKQGKDSTSKPPEPPKDYIHVRARRGEATDSHSLAERVRREKISQRMKLLQDLVPGCNKVVGKAVMLDEIINYVQSLQRQVEFLSMKLATVNPQLDFNNLPNLLPKDIHQSCGPLQNSHFPLETSGAPLPYLNQPHQGNPLGCSLTGMDSQSSMHPLDPAFCRPMNSQHPFLNGVSDAASQVGTFWQDDLQSVVHMDIGQSQEIAPTSSNSYNGSLQTVHMKMEL
>SbbHLH078
MDDSAEAKLVDEIAGGGAEGDWGYLGSDGMGSGSYPGYPFPRDVLSTPTSASLLLSMDPAALFDFNSTFPPSSSAAATAGSALPAFHDFNCINPFDDAGQFLGGPPPLPPAVAAQQQGQKGGFFAPPPGSDFNDTGMSWDDEDEIDQSVDASSMAISASMENAAGAAVGGSGVGGGSGRGKKKGMPAKNLMAERRRRKKLNDRLYMLRSVVPKISKMDRASILGDAIEYLKELLQRISELHNELESASSSSFVGPTSASFNPSTPTLQAFPGQVKEELCPGSFPSPTGQQATVEVRMREGHAVNIHMFCARRPGILLSTMTALDSLGLDIEQAVISCFNGFAMDVFRAECADGPGMVPEEIKAVLMHTAGLHNAM
>SbbHLH079
MDHQLFDDPFGSSISSLEADIFSAGGGGQLPSPPWPDLDLDDDYDIHDLSAPAANAATSSGGGYGSGGSGRKLSHNAYERDRRKQLNELYSSLRSLLPDADHTKLSIPTTVSRVLKYIPELQKQVDNLERRKKELTNANCKPGVLNTKEIVTPIVSATCLNDTEIMVQVSLHSNVAATALPLSKCIKVLENEGLLLVSSSTYSTFENKTFYSLHLQRSQRTMKEQCPGFCDELEKIVRKKAGA
>SbbHLH080
MDCAVGGDPVEDFLLGGAGDDGDLAIFCDGGLGIEGVNGDACGFDQSNLGKRGRDEPSSSGPKSKACREKMRRDKLNDRFLELSSVMNPGKQAKLDKANILSDAARMVAQLRGEAEKLKESNEKLRENIKDLKEEKNELREEKVRLKVEKDRLEQQVKAMSVAPTGYVPHLPHPASYHPAAFTPFVPPQQAPANKSAPIPAAFPGMAMWQWLPPTIVDTTQDPKLWPPNA
>SbbHLH081
MGGGGHSCVAAAGDGAGASMEAALRTLVGVDAWDYCIYWRLSPDQRFLEMTGFCCSSEFEAQLSALGDLPPSIQLDSSSAGMHAEAMVSNQPIWQSSRVSELQTSYSSEPIGSGGGPRTRLLVPVAGGLVELFAARYMAEEEQMAELVMAQCGVPGGAEAGEGGGGVHAWQPGFAWDGAADASRGMMYGGAAVPPSLGLFDAAGSVAADPFQAVVVQQAPGAGGGGGVDDAGWQYAAAAAAAGSELAAVQQEPQPPQPQPRGADSGSEGSDMQVDPEDDGDGDGDVDAQGRGGGGGGGKGGGKRQQCKNLVAERRRRKKLNDRLYKLRSLVPNISKMDRASILGDAIDYIVGLQNQVKALQDELEDPADGGAPDVLLDHPPPASLVGLENDDSPRTSHHLPLAGSKRSRAAVQAAEEEKGHDMEPQVEVRQVEANEFFLQMLCERKPGRFVQIMDSIAALGLEVTNVNVTSHESLVLNVFRAARRDSEVAVQADRVRDSLLEVTREPYGVWSSAAPPVGVGMSGGGIVDVKLDGVDVKLDGIIDGQAAPGVAVAVGEDQYGGYNHLLQYLA
>SbbHLH082
MDTLFVLGHESRLRILQQAASRVPGCAYLCAWAAVPAQPLHQASSSSSSTSAAAATSARLLLCCLDAWLCDGGDRRPSLGDDDARRLRALFDAYRGSLCTPIAGCVPGWAYKDGRSYMELPAHDLTTSASLPMQQQFYQMAAFMGCESGEIEIGMSTAASSGGSPMSLESTLHQVFSEDFFQQSLLEELLQLPPTRPSSPSSSVPSVSVGSPPAADVISTSLQRTVAVTPAPSSVGRHQAPPPVARPPPPPHPRPPPLPFVRHGGPGHVCFPSAEADDAAMAQAMLDVISASSSSALPTPPSTAPPPPPGNHHRARRRWTAATAFRAYNAALAPRTPWRPPGAPAGQRMIKMGISILRRMHMLRFSRERTAGGTTTTTMVQRGQEGDDDPSSPAVPSSSQLNHMISERRRRERLNESFEALRGLLPPGSKKDKATVLAKTLDYMNILVAQIADLEARNRSLESRAHHHHHRHANGGSSSLEQRVVVLQQGLMSGTGTSSSERVQVHVTTAGDDSGASTSSSPAAGRREVVTVRVHARAAQGDVAELVARALAVIKDMGCFTVVAVDAAGRPSDAGGGSHVAEATFTLRATAGEFDAASLREAVVKAAEDSATPPSNDS
>SbbHLH083
MEMPPPPPPPPFGGQAAGRGGNKPDRKTVERNRRNQMNALYSRLDSLVRAGSSPSSSAAAAVQRGPPAMTRPDRLEEAAAYIRQTTERVERLKERKRELLTSARASSSQGSGSGSGAAAEVEVQHLGSGLHAILVTGAPPSEGASFHRAVRAVEEAGGEVQNAHFSVVGARAIYTIHTLVAEGGIERVVQRLKAALRGDA
>SbbHLH084
MADGLCELLVDDHCELRHRLSGAEDLFSIIGTTWKEGTNRAGGDGAGGCSSGAMRAYSQSSPAGAVGARPSVNCRKRTGDEEKGSGGGGAPVQKKHKGSAVTDDAAADEGEAKMSHITVERNRRKQMNEHLTVLRSLMPCFYVKRGDQASIIGGVVDYIKELQQVLRSLETKKHRKAYAEQVLSPRPAGGSVSAASPRPLAAVVKSTPPLSPRVAVPISPRTPTPGSPYKPAAAASGAAGTAGSCRLPYPPAAAAYMAAASPAITPTSSSSSYSLDQQQQQQHYSMQTTTTTYLPTLDSLVTELAAQAACRPAAAGLNLPDVKVEFAGPNLVLKTVSHRSPGQALKIIAALESLSLEILHVSVSTVDDTMVHSFTIKIGIECELSAEELVQEIQQTLL
>SbbHLH085
MDLTMGDSFACFWDCLDDSEGMQSLYIGPDGDTAVSGGGVQLQVHDGYSSAPDAAGSNFSAGAEREGSRPCNMVTVMERRRRRRLNDRLYALRSVVPNITKMDKASIIKDAIEYVLQLQQLERQLLAEVALLDTAANAHHLPAGCANTPSTEDGFAGHAAVSVSPTKKMKRNPSFSSHHSRSSSPPVDALEVRVSGAGDKVLVVSVACTHRRDAVAKVCRALDGLRLRVIAANVTAASGTVMHTALVQKEEMHQTEMKEMIETAISQLDDIVGSPLMSSTSY
>SbbHLH086
MAQNGPHGHQVDAAPPTTVAVFSLTSAGPNGNGGSSAGNMENLDASGMGKKNLIPDLNMEERDDSAGGSKDKPRSEAKVEVAAADADADADADKGKSIAAAGDDDGEPNVNIALERERRKRMKDLFRSLQDLMPHVPQKTDKATLVGEAITYIKVLEEKADMLGKQALAARQAAARGEASSSSSLLSLRAMPPTAQGMAALCSWNAPRGWGGVPVQPAAPAVPASTSPMRCKTWAGPNMVLTVANDNAYISVWAPRRANTLTMVMSVLDNHGIDVITAQISSDRVRALFMIYAHVTGIGGENRRSSEEVYQRAVSEIVYRLHNNNNNNNNNNG
>SbbHLH087
MAQNGPHGHQVDAAASDDGHRAPPTTVAFSLTSAGPYGNAGSSAGNMENLDASASKGKNLIPDLNMEERDDSAGGSKDKPRSEAELVVPAADADADAGADKGKSVAAADDGEPTVNIALEPEKRKRMKDLFRELRDLMPHVPRKTDKVALMGEAIKYIRALEEKAAMLGKQVLARPPPAAARGEASSSSSSSLTAAMMPDVPRGWGGVPAVPPAGPAVPASPPLRCNTWTWPNVALTVANENACISVCVPRRANNTLSMLMSVLDNHGIDVITSQISSDRARDMFMIYGHVTGIGGENRRSAEEVYQRAVSEIKCRLNNSNT
>SbbHLH088
MGGFVDPFVPESAWPQDTMFIGSSWPAAGPAGTYLGGAGAAAPDQLHLQNVSSSSTGALLNGSAKEIVSLSPVEELHEQFLSAHLPLPADDVAPQGLNFEVDSVVLSTPCAISLADSAPVVCCSSNDSSGSEQSGLPPFLLLGVGEQQPAWAPSTFPRISSLVGEETSQSCFGFSNHLLREASCAADAKKYPQLGDLPSAPLQLHDDVEFDTGKMLSFTPGLGQQLNASTNFGDLQLSQKEFSGLHHLNLSGQQLPSFNATGATHNPEQSSEVSSGKIGLNAPPFMNRQEVANGNGAAGSGAPKPRVRARRGQATDPHSIAERLRREKISDRMKNLQELVPNSNRTDKASMLEEIIEYVKFLQLQVKVLSMSRLGATEAVVPLLTESQTESSGGLLLSPRSGSSGRQRAGGGSLPSSEARDGAAFEQEVAQLMENNMTTAMQYLQSKGLCLMPIALASAISDQKGSSSAAVQPENGGAKEMLRAVKPLGSPIQGR
>SbbHLH089
MRRFLPAGGGGGGGGEPSSSSSSGGQHQHGGGLAGERAAAGLRYRGGDISLGHGHDDGHRRHQYHLGAGDAADRQNDGSMDMLARHSSSPVGFFSNLVMDNGYPRSNKAGVSGGGEGQRDPSTANNNSGSSSSGRKMKPSSSGFNFAGGTQQQGQQQGAAGGHLSRISEDGCASFPAGGLVGDRAAGGRGSGESSSGGAAAAARSYSGGFSIVGPWEESRDIITTLGAYDPQFSGAMAGTALEMAGMDRYMQLQQDQVPFKVRAKRGCATHPRSIAERERRTRISEKLRKLQDLVPNMDKQTSTADMLDLAVEHIKGLQSELQALKHEQEKCTCCRKR
>SbbHLH090
MALEAVVFPKEHLVCTVKARSASLGCGFHTEELEDKGGEVLQGEAADALLPPGADAGAGTMWEWDAVLCPCSTAPGAVEECWDVQHQLSVSPPPPAVPSAVAASSSGRGKAAAASARRRRRRPKAVKNTEEMESQRRNHIAVERNRRRQMNEYLSVLRSAMPPSYAQRGDQASIVAGAINFVKELEQLLQSLEAQKRRQGGCTEPPPPAAPFAGFFTFPQYSTTATGVVGSSDSASSGGEQNGGGCAGAGARRGVADIEVALAESHANVKVLAPRRPRQLLRMVVALQCLGLTVLHLNVTTTADHLAFYSLSLKMEDECRLSSVDDIAAAVNEILAKISDECAASHLLAA
>SbbHLH091
MSSRRSSSSRGNISEDEINELISKLQALLPSSRRRGSGQASTTKLLKETCSYIKSLHREVDDLSDRLSDLMSTMDHNSPGAEIIRSILRS
>SbbHLH092
MQLFQGEKPAHDFLSLHTGGGSSSPSPVQHSTQGYELGVHNSLKPLKLGKRRGGGGGEGGAIGVAPSSGLEADSEERVLPGGVGTFSIRQVASAATQSRGGEAASHGVVVVRGAAAFPPAVHVSRTEGPPHGTESGARAHSGPATMWQDSGMDQRSRGARGGEGRSRSSGSSADQGPSTPRSKHSATEQRRRTKINDRLEILRELLPHGDQKRDKASFLLEVIEYIRFLQEKVQKYESAHPQKNHEDSSMPWAKVYYRSCWKNTENINQGGGLAASTQDTNKEQYGSKQTTVASSALFDTQSAREASANDISSQKPTSTAQSRADNNIASKQLPWLSMSTSDSDNNRTLSKNEKQTLHEDTQSLSDAYSQGLLNRLTQALKRSGVDPSQASISVEISMDRRGTEPNNIRDDLKDNECEDTIHVTKKLRCERS
>SbbHLH093
MALVREHGGYGGFDSAEAAAFDALGYGYGYGHGALLGFDASAALFGEGASAYVSDAGDAWTGAGSSTVLAFDRNTPAAAAAAAAAVVEEEEEESDAWIDAMDQSYGAGAATAPEARHALTSSVGFDASTGCFTLTERSSPSSSSGGAGRPFGLLFPSTSSGAGGTPERAAAAPVRRAPQKRTYVSAEPQAVSPKKHCGAGRKASKAKSPSTTPTKDPQSLAAKNRRERISERLRTLQELVPNGTKVDLVTMLEKAISYVKFLQLQVKVLATDEFWPAQGGKAPEISQVREALDAILSSASQRGQLN
>SbbHLH094
MARCQGTVESLCQGLLDLDDDRFSAMCSAFGYLQEWPDLGAMCGANLAVPAVAAAAAPSAGDGNDSSSCSGSGGIRKRRPDAYLDAKGGANDMSKRPRGKQLTGLSEIAAPGKGKQERPKAGTKKKAEAASTAAAAAAAAAAAAGQKTDYIHVRARRGQATDSHSLAERVRRERISERMRYLQELVPGCSKVTGKAGMLDEIINYVQSLQKQVEFLSMKIAASNPVVSFDIVEDLFGRQLKQAAALPAMALPAGQLEPSCLQMSPMQQVHPSAAAGGSTGFGLEMVVNNLYAPAAASCPVSAAPSVSAAAGPSTIEPCLNVNGTAAAWDIGAQNLFSGFDAQFQSVESDCLLDNLKMEM
>SbbHLH095
MIAGGGYFDGSHDHILMEGSMIHDSSQSSIYDNTDVEQQNFRLAPFIIEDHSNPANLTSEPARVIDQIHHQLGIDMEQDHSDHMIQGVPPAETANLVPVVYGVQDRILSHQIEGPHNITVEQQVLDYDPASYGNGTYAAAHDLLNSLQIQRCSLIPEFPSTEHIFGDPAQNMVNPLDITNDLQGVATHESGMMFSDSTLPLGYHATQSHMLKDLYHSLPQNYGIFTSDDERDGMVGVAGVSGNIFQEIDGRQFDSPVLGTRRQKGGFGKGKGKANFATERERREQLNVKYGALRSLFPNPTKNDRASIVGDAIDYINELNRTVKELKILLEKKRNSTDRRKILKLDDEAADDGESSSMQPVSDDQNNQMNGAIRSSWVQRRSKECDVDVRIVDDEINIKFTEKKRANSLLCAAKVLEEFRLELIHVVGGIIGDHHIFMFNTKIPKGSSVYACAVAKKLLEAVEIKKQALNIFN
>SbbHLH096
MSALVDALCAAPPPSDAAALVYDTFNAASFLFDTAAFCDGAGIVVAPASAHQQQQQAAVEEAPAGEAQAATTTSTTTRVRKRRRRARSCKSREETETQRMTHIAVERNRRRQMNEYLTALRSIMPETYVQRGDQASIVGGAIEFVKELEQQLQCLEAQKRKLLAAARPDATPMHASSGSGSTRTCCADSATAATTSNCSSSVTEDAAEHAHAPPPPFAQFFTYPQYVWCHSARNPAAAEGEEDGRRSGVADVEVTLVETHASVRVMTTRRPGQLLSLVTGLQALRLAVLHLSVTTLDALVLHSISVKVEEGCGLATADDIAAAVHHVLCIIDAEATEQQLLAAAGPQPQ
>SbbHLH097
MAGALEALCRAGGWSYGAIWRPDRRDPRLLTVGECHCEDEATKVVEKMVNQVHVVGEGLIGRALISGEFQWISDDIPFSFSQISDADNLGLCQGYTWWQHQFLSGIKTIAVVPMPAFGVAQFGSMQKVSESLEFLDQVKGATFLMESLSWPPSSKDAQKDAFLYNPQFQVDSPSSTEGLVRIKAGPENSRLENAISVDSLKNFAITSNNHSLHCFNGYTSNKSFSGLNPHIVAMPVNSKSISTLKVFQSDSNLLHNIISESAQQFKSAKQPDSSWASAATSFSNLTNLQRIEHGLSCTPNKLRYCLQSEKSSSFLDSHSSIVSTDAEQKSTLFDNDTPFVQNNVIQEVGTAGSTRACELHELPNEIWGETATGTTKPVIKGVNKNNGFIESTAFDPVMNDWWDDTALLAGNTSHLSATAMNSVSGQASSDPLSVEERGLFSESFFEELLGFDSNVGPAMDNTEPLAGFVSGCHLPRYNLQDSFSVCKAQVPPLILPSSSCTSENVPIGSSKETPVSLQNLSMDDCGSLNTAHSKVSQVKKHEGEKVVKKRSRPGESTRPRPKDRQQIQERVKELREIVPNSAKCSIDALLDRTIKHMLFLQSVTKYAEKIKQADEPKMISKDSGAVLNDNSNGVVLKDDPSGGCNGGATWAYEVAGQTMVCPIIVEDLAPPGQMLVEMLCEERGFFLEIADTIRGFGLTILKGLMELRDGKIMARFLVEANKNVTRMDIFLSLVQLLQQNSLNRSSDQLTKVMNNGILSFAEHQQPPVSIPVGLAGR
>SbbHLH098
MHLQAGGAVHLHLLQYFMPQHQPQESATDLEAQESAVCRRSRSSTSPAPATMWEYHQQAAHAAAALQTASSPASSFPSWSPYAGTTAALLGSSSAFATDAGSSPPGMRLPAAGEHAVHGHAWSQHGEQSNITCYKENFLDLLASKNVTQEMFEDVPAGHYAAQAMSGRFGAAGSDVAPIKYEVTAGSSPLFFGSTTAGMHQQGMDMVGCTPRYAYAAADHHQMKEGGGSQQQELDAAPAMASFLQQLSSNASVGMHASLDYSGTGGLDKICQESRALETSPFGMRSLPDLGSFGGYSRSTAESTSSVQPYLRSSNLAETSKQEPDIVSARSSSSGSGAASDRKKRASEERTSTVKKSKQEGSKPSPPKQQVPKVKIGEKITALQQIVSPFGKTDTASVLFETIKYIKFLHEQVQLLSEPYTNSSRSKGNHQLPWGDHAHAAAETSKGDEAEHDLRDRGLCLVPVSWTPEVYRDGTAMDYWTPAYRGCLYR
>SbbHLH099
MQPSGREMQGGGGQDDFFDQMLSTLPAAWSDLGSGKSPWELPAGAGAVPEDAAAYDEAALLASRLRHHQIGGGGAGAGEKPLMLHLSDLHGLGGGGAGDDAGFMPLPLFTDRARDDMDAAFKSPNATGADQALYNGFGAAGMHAAVHQPPFGQGGSMPAAQSFGGGAAAAGGAPAPAAGAASAGGGAAPPRQQRQRAKRGQATDPHSIAERLRRERIAERMKALQELVPNANKTDKASMLDEIIDYVKFLQLQVKVLSMSRLGGATAVGPLVASMASEGNGNGNGTSDSGNGNAANGENGGGSLQVTEQQVARLMEEDMGTAMQYLQGKGLCLMPISLASAISSATSSSLLSRPSMGAMGGARGPLHDGGSPASPPLVNGGDDSRTIKDGGKQ
>SbbHLH100
MDAQQQQLDLVMRHQSMATVYESEDALGSSESDPARPARPRGKRSRAAEVHNLSEKRRRSRINEKMKALQTLIPNSSKTDKASMLDDAIEYLKQLQLQVQMLSMRNGLYLPPGNLSGVPEALASSEMCAALNQSGAKASNSGAVVLPGNQIPVARLLFDLPNHDQRHENPLVLQSVPSSSTAVEPQFLQEPAQPNLQSFQLALPPEMLFKEDMMLEHRLTSAQETTSLPGHEAKPGRQEARMVNSDLFDRGSLGKERAQDLMPKNTESVLFMPYLHRVATQREV
>SbbHLH101
MAVGDALRRLCEEIGWSYAVFWKAIGAADPVHLVREDGYCGHTSCPVGSEPSESLPSDAAGCSAPAADTICSLVNNVMASQVHVVGQGTVGRAAFSGNHQWIVHGTANGHGLSSEVAAEMNNQLRVGIQTIAIIPVLPRGVLQLGSTGLVMENTNFVMFAKKLCSQLNNRSSMAVSASAKNGSSQHGQSRPDTATVSTSTPPHALLNASLLKVVQQNGHPVREHTVYAKPDLRFLQQASFCESQFGRNLWSVGMNSSLTSPSLTSVKNHSLLMNNIGQLQLNNNAHSSADLAMARDIILKSLVRQDSSVCENTNMNMHHGRYVVSNDINGPGNFDFLPVGARASRANLSTSVSSQILDHASGTLQQKQSLVPFKVPQSSELAKKMESPESRPFQTPSVRTSESDGQVSNSFNMDQENLLSRSNNVRQDQKINRFSDPSANVSTQRMKNRDGCEAGMPVERASSLLVEPAADNDLFDMFGSEFHQFSHNVGADLVTWSGTESQNSDRDVPESSIYLNSSPLFSSLDNELHYSGILSLTDTDQLLDAVISNVNPSGKQCTDDSASCKTALTDVPSTSHLGSVDLKRCESSGMPSMLIKHELAQFVKQPCLFDKSEEACLSQNNGMHKSQIRLWIESGQNMKCESASASNSKGLDTPSKANRKRSRQGESPKPRPKDRQLIQDRIKELRELVPNGAKCSIDGLLEKTVKHMLFLQSVTKNADKLKDSTESKILGSENGPLWKDYFEGGATWAFDVGSQSMTCPIIVEDLDRPRQMLVEMLCEDRGIFLEIADFIKGLGLTILRGVMEMRKSKIWARFTVEANRDVTRMEIFLSLVRLLEPNCDGSGAAENANNMNMPLGLVRQPVIPATGRIQ
>SbbHLH102
MAHDGFFGGFHDLSWPLDHAAAARAAPFDPLREVVHVPHALMGAGARWEHDAAVGALVPSQSPSPSPSSLATAAAVGGGDVVEAALMEQLAGRLGVSVPSPRSSRRRRCARSPGDAVLTERAARLSCFLASVGKLSRVGSSQSLLREQAPAPEPAPLPGAVKQHASDGSCSDGPCRKRKASGGKSKAKVVVTPAAPKSRAPETRAKKCKLSTDVGHDDEEQKPAAGEAWHDNSNGKEVAAEPSKDYIHVRARRGQATDSHSLAERVRREKISERMKLLQDLVPGCSKVTGKAVMLDEIINYVQSLQRQVEFLSMKLSTVNPRLKLDVDSCIPKDANKLFAQTTSTIAQPLPPVYALEGSSSAFCYTSSPGTAAQSVVTNAKGFGMHSSLMNHGDVDRSLEGHQNTNPQMGSLWEEDDLQSLVLMGFRGNT
>SbbHLH103
MLPPFGNPLWVPEDVNDQQQQHAPPPTPMGLVTVPAQQGHEEQNLLALASAAAMGVGGVFSSPAVLDDDWCFDPVAAASAAGAQGHLLLAPPAPAPGAGSQMFSLFNVGGATFDVHGFDLGLGGLGGGAGGELVPFAGAGNASNSASFSLIPAGNAGFLGSFGGFGTAPAQMPDFGGLGGFDMFNNGAGSSTAAPPPASVSLTAPFSGRGKAAVLRPLEIFPPVGAQPTLFQKRALRRNAGEEDDDKKRKAEAITAAAGASSAGGGDTVLDDADDDDGGSIDASGLNYDSEDARGVEDSEKKDGKDSNANSTVTGGSTGDGKGKRKGLPAKNLMAERRRRKKLNDRLYMLRSVVPKISKMDRASILGDAIEYLKELLQKINDLQNELESSPSTASLPPTPTSFHPLTPTLPTLPSRVKEEVCPSALPSPTSQQPRVEVRMREGRAVNIHMLCARRPGLLLSAMRAIEGLGLDVQQAVISCFNGFSLDIFKAELCNEGPGLLPEEIKSVLLQSAGFHGVMP
>SbbHLH104
MVADTESADSLPGSSNAASETPAHGSIHQKSQENPSKKTHKAEREKLKRDQLNDLFVELGSMLDLDRQNTGKATVLGDAARVLRDLITQVESLRKEQSALVSERQYVSSEKNELEEENNSLKSQISELQNELCTRLRNSSLNQNSLGMSLPVANTVGPDLATHPMPQQIWSNIPNLSSVSMAHPTNAATLLHSRDHSADAGQGYAPQPRELQLFPGQLCLSLPQSSQEGSSSGVVPRSRKEQRNG
>SbbHLH105
MEANSASIWSEESEMIAHLQSMFWSSSNADSCLSSPNSSTSSCVENEPFDKEQCLDTGAVWCFDHQSQVFAPITNEVTGIKRVCLMDENKKSKNAKKLRTIALVSRTSSNAPADEINTELVSQSCSWSCSSEDDSIGVCEESVVLKQSTSSRGRSRSSKDLQSLYAKRRRERINERLRTLQQLIPNGTKVDMSTMLEEAVQYVKFLQLQIKLLSSEDTWMYAPLAYNHMSMDVSQNAAVNQS
>SbbHLH106
MDMEHQLQQLLHLEHFMPSSPGFFAVDSGQDPAHFPNGGLFVEPHVGATDDDGGWVEDLMQLGEELFGGQADGDDDVNGTGAGGMLGDDDHYQQQWQCDDDDDGGGSPDGPPPSISLDDDASPPSGEQGAGEAGELASEPHPLREDGDDVSAGATRKRRDRSKTIVSERKRRVRMKEKLYELRSLVPNITKMDKASIIADAVVYVKNLQAHARNLKEEVAALEARPMSPASRQEQPQPQHGRRAGAAGRRQQQQHAGSSVGSGARVMHVGAAQVGEGRFFVTVECERRDGVAAPLCAAAESLACFRVESSSIGRSGPDRVVSTLTLKVVSQRVGGDAAIGEASVKLWMMAALLKEGFRPEATVQMS
>SbbHLH107
MVKQSASIQLIVCIPVMGGVLELGTTNRVPEDPGLVSRATAAFWESQCPTYSEEPSSNPSANEAGETADIVVFEDLGHNAMVETMTATGGHGQELGEAEGLSNASLEHMTKEMDEFYSLFEEMDVQPLPLEDSWIMLDGSNNFEVPSPPLGARATTNNVADTSSAPVDGSRATCFMPWTTRPSRSYSDEAAAVPAVEEPQKLLKKVVSGGRAWANCGVGGTVRTAQESGIKNHVMSERKRREKLNEMFLILKLLVPSIQKVDKVSILAETIAYLKELQRKVQELKSSRELLSRPSETTARPTKPCGIGSESVRKKLSAGSKRKSPDFSGDVEKEHPWVLPKDGTSNVTVAVSDRDVLLEVQCRWEELLMTRVFDSIKGLHLDVLSVQASAPDGFMGLKIRAKYAGSSAVVPWMISEALRKAIGKR
>SbbHLH108
MSQEGANLPQEVEGSHDQATAPHGSIPANAGSPTATVMSAGSNPSSVSKLASAVNNAGLSERASPAVLSAGEDSNAASSKIASPAVLQAGEDSSAASKISSPAVLLAGEENKVELKLASPTVLLAGEEKGNDAAGSKLASPAMLHDYDNSKAGSHAGVDNNAARSEVASPAVLHAGDGNNGGSKIASPAVPQAIVENPTGSKLDSPAVLHADEHNNAGFKVPNPAVLHASKDMDNNTERPKFGSSLLLHAGKDNKARTKLAIQAMSHASGNAGSSRLTRSAAAALHAAKSNASNLAIQVAPRHHAGKDNIAGSSKAARPAAVGAGAGESNAKEGKNNIARGQQRALEADVGGGSGKGNAAALEDTDHDLHIFTERERRKKMKNMFSTLHALLPDLPDKADKATIVGEAVTYIKSLEGTVEKLEKMKLQRKRALAAQQQLQQHGQQLLVGAGSGSSRASSARHPAPALPAPAAPAPAPAASSSREASLADMVHSLEVQQASVAAANRALAVAAAAAAAGGSGSGSSSGAAAANALSLPRGAVPFPAPATGFQTWSGQNVVVSVANNEAYINLHCPREPGTLTKVLFVLERHSIEVVTTTISAHDGFRMYGIHARANPASASARFPQNLGAEDRFKLAVSEIVQLINI
>SbbHLH109
MEDSGLFMQWAMTTLQHDEDLTVAVGVAPIDDGRGGATFPSLQALREASQAAEMIQELIGEPQPHAANDCCSGDDGGTAGNTSSGTAPRRSSSSSSATTQPVSWNFGAAPVPPDQAAATVSLLPDMVCRSPPTRRAVLKTVGSIYAQDHIIAERKRREKINQRFIELSTVIPGLKKMDKATILSDATRYVKELQEKLKTLEDDGGSGSNDRGVMESWVLVKKPCIAAVPEDAAGSSPSWDSSGTSPARNPLPEIEARFLNKNVMVRIHCVDGKGVAVRVLAELEELHLSIVHANVMPFQACTLIITITAKVDEGFTVTAEEIVGRLKSAAIMHQQSRCNSTEETA
>SbbHLH110
MSGYQKKMKSPMNLSRQGALSQFSEDGIPNDLTNNVHGIGHSEENITANNVARSFSTGFSIGSWEDPNSIVFSNPTSKAGIHNNDDIIASISNSYELQFGVAKETAGLLQMQQDQVPFRVRAKRGCATHPRSIAERERRTRISEKLRKLQALVPNMDKQTSTADMLDLAVDHIRGLQSELQALKEDKEKCTCRGNRPSGR
>SbbHLH111
MMMAEVANHSKRNHTDSYFSGKAAAVAVAATGPEEFASMSSKKPRNTSPRIAPVSPKEKKDKIGERVAALQQLVSPFGKTDTASVLQEASGYIKFLHQQLEVLSSPYMRAPPAPGAVPEDPEHYSLRNRGLCLVPVDLTLQLTQSNGADLWAPANTTRRR
>SbbHLH112
MNYVRGTCMCGLGCLRTVKQSASIQSIICIPLMGGVLELGTTDTVPEDPDLISRATAAFWEPQCPTYSEEPTSNPSANEAGEAADIVVFEDQLGHSAMKTTTAAGNEPVSLFNASLDHITDEIDDFYSLLEEMVVRPLPLEDSLIMVDGSNNFEVPSSPEPPSPGATTNNNGADTSSSPADGSRATSFMAWTRSSQSCSDEAVAAVPVIEEPQKLLKKVVAGGEAWANCGGGGTAGTAQESGIKNHVMSERKRREKINEMFLILKSLVPSIHKVDKASILTETIAYLKELQRRVQELESSRELTTPSETTTRTTRPRGISNESARKKLCAGSKRESPALEVDGDVVNKEHPWVLPKDGTSNVTVTVANTDVLLEVQCRWEELLMTRVFDAIKSLHLDVLSVQASTPDGFMGLKIRAQFAGSGAVVPWMISEALHKAIGKR
>SbbHLH113
MDGRVLQRRGEDEEDLQLRGVDSRPARHAEKRAAPGAVRSPPVRRVRPPRGAGAAGRLAVAGGPRRHRVVLRHLHDLRLPAWPRVAGQEFREQRACLAVQRAARRQQSLPPRAPSQVPTTVKQSASIQSIICIPLMGGVLELGTTDTVLEDPDLVSRATAAFWEPQCPTYLEEQEPSPSSNTPSANETSEAAADADDIVVFEDLDHNAMEMETITAVVEGHGQELREAESLSNASLEHITKEIDEFYSLCEEMDVQPLEDGWIMDGSNFEVPSSPQPTPPGNLADGSRATSFMAWTRSSQSCSDEAVAAVPVIEEPQKLLKKVVAGGGAWANCGGGGVGTSTTGAAQESGVKNHVMSERKRREKLNEMFLILKSLVPSIHKVDKASILAETIAYLKELQRRVQELESSRELTSRPSETTRPITRQHGNKESVRKKLCAGSKRKSPEFGGDAEKEHDPWVLPKDGTSNVTVAVSDRDVLLEVQCRWEELLMTRVFDAIKGLHLDVLSVQASAPDGFMGLKIRAQFAGSGAVVPWMISEALRKAIGKR
>SbbHLH114
MAPSASPVQEGLQQAAERQLMRNQLAAAARSINWTYAFFWSISSTQPGVLTWTDGFYNGEVKTRKISSSVELTADQLVMQRSEQLRELYEALLSGECDRRPAPVRPVSSLSPEDLGDTEWYYVVCMTYTFRPGQGLPGRSFASNEYVWLCNAHLAASKAFPRALLAKSASIQSIVCIPLMGGVLELGTTDTVPEDPDLISRATAAFWEPQCPTYSEYPSTNPSANETGEAADDDVVVFEDLDPNAMDMETMTAFGGHGQELGEAESLFNANLKYITKEFDEFYSLCEEMDMQQLEDDWTMVNGSNFEDPSSLQPAPPGATTANVADTSSTRADSSRATSFMAWTRSSQSYSDEVAAVSVIEEPQKLLKKVVAGSGAWANYGGRDTIGTFQQSGIKNHIMSQRKRREKLNEMFLILKSLVPSVHKVDKASILAETIAYLKELQRRIQELESSRELTTHPSETTRSIKKTRGNGSVRKKPYAGSKRKSPDDLEKKHEHPWILPKDGTSNITVTVGNTDVLLEVQCRWEELLMTRVFDAIKSLHLDVLSVQDSAPDGFIGLKIRAQFVGSGAIMPWMISEALRKAIGKR
>SbbHLH115
MGCCMPCYDHEGKPADDSQRQRQGFGAPTAAFLQQTVPSRVELQSVVLGYSGMLSERLEPSSFGVGSLPDDGSFSDYNTNRSSADFMSSNSNRQEQDIRQAGMGSSSSGSGAATSAATRRKSQEGIGGNTKKSKQEVSHKASPTKAQAPKVKLGEKITALQQIVSPFGKTDTSSVLFETIEYIKFLHEQIRLFSEPYMTKSTYKGHIRRRGEEKEEETGTGHHDLRGRGLCLVPVSLTSQAYHDDTTLPDCWAPAYRSCLYP
>SbbHLH116
MSRILTGVTPFDARLLTLGDCYSEDEAKTMVQKMLNLVEIVGEGILGEALVSGECQWIYDDTCHVLNQTSHADNRDLYLDYTWWQHQFLNGIKTIAVLPLQLQGLVQFGSTRKVPRSSILLNQVRDIFDRMKNASSDGPMEYTHNSLAYGQQPILASLISANDMLVHNKVNPLQTEKPEENIEITESTRSSMCSPSNSQRSLNDLTSHGTGNTSTDTHILAMPVNSKTIYELKRFDNVTKLFHQSADDRVGFQVNPSKEPGSIIAGVMSGYKSSNNIHRTENDSCDQNTEYTPYLYTTTNSANSGLDELSYSGTGLSSSFTAVSGKVKNCLQTESDKFLCKSVSFSSNPCASKIQENRLSPYHALMHEQSLIPDDPGESVRLLSHEESFNVQGDSMQFEDGTRFTCQDNSTFPELPNRSPEEATAETLEKESSGNNSLLETMMLDLSTNSFVQDWWDDSVLLAENLPNSSEKHSEPAIELANRHSLPTGERGLPFIPVIEQLLGDVAHPPAGHSSLEVDATALAGRVSDYQLPQFAFRDCLTAHNAQVPSLACSNYTSRTGSAQNGSSEVPSANISVDDTCSFNTANSKGSQSSNPEGKVAKRRARAGESTRPRPKDRQLIQDRVKELREIVPNGAKCSIDALLERTIKHMLFLQSVNKYAEKIKQADEPKIIDKESGVVLKDNPDAGRNGGATWAYEVAGQTMVCPIIIEDLSPPGQMLVEMLCEERGLFLEIADNIRGFGLTILKGQMELRDGKIWSRFLVEANREVTRMDIFLSLVKLLEQNSLVRSTDQMAKVMNNGVPSFANHQRSPMPVPVGIAERLQ
>SbbHLH117
MALEALCTTTSDVLVYDTFNAAAAACAASAGTGSFLFGNAAPVEVPPAAAMASQANGESGVQQVRRNRRRRQRSAKNAVDAESQRMNHIAVERNRRRQMNEYLAALRSLMPDSYVHRSDQASVVSGAIDFVKELEQQLQSLEAQKLALNQQQRSDKAAERDAAQPSPGRDDPASAGNNSGDAAARGEVSAPELQPQPQPQPPPFARFFRYPQYAWLHATPAREDAVVAVGAGAEEKAEASRASAVADVEVGTVVDSHASLRVMAPRRPGQLLRMVAGMQALGLAVLHLTVATAPDATALYTFSLKVEEGCGLATAEDIAVAVHHVLCIIDAEASSRAAGPRAV
>SbbHLH118
MTLEAQCTTTSDVLVYDTAAAAACAGSAGAESSLFGNAAPAEAPAASQANGESSVQQVRGNRRGRQRTTKNDSDAENQRLMNHMAFERNRRRQMSEALAALRSFLPDSYVHQSDKAAVVSGAINCVKELELHLQALEAQKLALNRQQLLLQQQQRRSDTAAERNAAKLSPGHDNPASAGNNSGDAAARGEVPAPAPQPPPFAWFFRYPQYAWRQAKQARKYAAAVVEGEEASRRAAAVADVEVGMVDHGHASLRVMAPRRPGQLLRMVAVMQELGLHVLHLTVATAPDATVLYTFNLLAEEGCSLATEEEIAAAVHHVLCIIDAEVTAHRLLAAGAAGHPGLERSS
>SbbHLH119
MEDGSAPRRSTPPTTRRSRSAEFHNFSERRRRDRINEKLKALQELLPNCTKTDKVSMLDEAIDYLKSLQLQLQMLVMGKGMAPVVPPELQQYMHYITADPAQMPPLRPSGQQPRQFQITQANPQQRQSNVESDFLSQMQNLNPSEPPQNFLRPPKLQLYTSEQRGGLPSTSQNTGWISGRSSSYNFME
>SbbHLH120
MGDHAEMLHAAPAMYNGVGAGAAAPHGGWWNTTAVPATTCSTELAGFTTWSSALAASYDLAAEGGKAKCAATTASSESPGNNSSVTFQEPASVTDPAGVGTAVVQQPLAGYTDWTHPYMSSGATTLHGFLQDGHQQDMSSTTEQSAMTASSLMNPSSNNLALALQGHHHQEQDHQQQMLSSFGSELLLSPTSPYGFQSSLLRSLMEPTATAAAKPQALPGYQQYDQYQQMGMGQARFPPAGATREALQFTNDAPFWNPSAAGFGVAPAPAPDQASSVRSVKPSPTAARTTATLALKTALEGVGESASSIITKKKANGEPAFKKSRLETPSPLPTFKVRKEKLGDRVTALQQLVAPFGKTDTASVLHETIEYIKFLHDQVGVLSAPYLKNNGHHQVPHLKSSSPDKSNKDDNSHAGEVSLKGRGLCLVPISSTFAVASEVPVDFVWSTPFAANFR
>SbbHLH121
MSSSRRSSSRTRRAGSGSLSSSTSRSISEDQISELLSKLQALLPESQTRNGAHRGSAARVLQDTCSYIRSLHQEVDNLSETLAELLASADVTSDQAAVIRSLLM
>SbbHLH122
MDNITHNSSSSSSWDLDMSLGSHHHPLLFDSHHPNPGPPPPPPLPFHLSSSHPAHHHPPPHPAHHHHHHPGLDPSPSSSLFPQPHHHHHHHRLHHLGLDLDPASHSHGHHRHHEFGEQQEPGGGGGGGGGEEHQEEMRQQQQHEAGGGGQEDRGGGGAAEDVEEELGAMKEMMYRIAAMQPVDIDPATIKKPRRRNVRISEDPQSVAARHRRERISERIRILQRLVPGGTKMDTASMLDEAIRYIKFLKRQVQELQHQPSPTQQQYPASAGAGPSTSVVGVAAPGRPGGGPPFLPLGPGPLIDWAGLVRPVDIHGPTSSSSSSSMGGAHAALGFGFSSAGGQSSHGMH
>SbbHLH123
MASSTTIPALEENTNAVVVSAGNAADNKEPRKSRRNRMRRIAERKRRSRLRNHFSELESLVPNVTENEKINDKGDLVEQTIAYIQSLERTKAMLEKRKQQLALARQVAASSSSAPPQTARGKMAPAPVAPLLQPLAAAVPVSAAADDVPQPQPLVQQPLAVAAAVPPPQPLPVAAAGQGGFQTWSWPNLVLNVSNNNAYINVCVPRHLGMQNMVMVLSVLNNHGIDVVTTQVDADAARSVLNFYTRVTRMGGGNPSSEEVYKLATSEILLLLNTN
>SbbHLH124
MENHHSSAAPPNAKDGSSGIPEENKDVAVPNLSSAPEVAATVAASNDDDVSKGKNVVAADNEELKPHIVSERSRRNRLRDYFGELKAYIPQIPEKSDKATIVEHAIDYIKYLEKMKAMLEKRKQELALARQVGVVAAASSSSAPPPPPPPPPQTSHGMAVAAMPSDVPAGACSYVPPPPPPQPAVPVPAPQLLPATMSSDVVPQPQPLQPAPPQARIITATPVGFQTWSWPDLVLSVSNDTAHISVSAPRHRGMWTKVMVLSVLNKYGIDVVTAQVDSDAVRSVFNIYARVTAMGGGNPSALEVYQLAVSEILVWLTTS
>SbbHLH125
MSLPPDGGGGTGDDWFLDCGILDDLPAAACGAFPWDASPSSSNPSVEVGSYVNTNDVFKEPNDVFKEPGSNKRLRSGSNDVPTSKASREKMRRNKLNDRFLELGSTLEPGKPVKADKAAILSDATRMVIQLRSEAQQLKETNGSLEEKIKELKAEKDELRDEKQKLKLEKESLEHQMKLMTSTPAYMPHPTLMPAPFPQAPLAPFHAQGQAAGQKLMMPFVSYPGYPMWQFMPPSEVDTSKDSEACPPVA
>SbbHLH126
MEMGDSFEYYWETQQYLESEELSIYLGTQDDALSCYDSSSPDGSISNNSSWAAPAGTVATAAAGKEEEGPGGAGGGGAVAAANKNIIMERDRRRKLNEKLYALRSVVPNITKMDKASIIKDAIEYIEALQAEERRMLQEVRALEEADAAEERCEYDEYGEEGALLQAADRGRKKMKRTQSVPSSSVPAAAAPVEVLELRVSEVGDRVLVVNVTCGKGRDAMARVCRAVEELRLRVITASITSVAGCLMHTIFVEVDLDEANRIQMKHMIEAALSQLDAAGSPPSAMSY
>SbbHLH127
MADHQEMIHPPAAATTGSTGHGHGGDWWTTAVSCSPDQLSAGFGAAGWSSAEGNNKSRSGNAAASSESPGSNHSLATGGSSITFQDNAGAVADHGVVAVPSHPAVSGGLTASCWNQPSYYLDGSVAGNFHGYMSPRSDQAHHVGLRSPSSNHNNSLMLQDAHDPNQQFLSNLGLELLSSPTSSSGGFRTSSLLRSLTEPSAAAAKTSSPGFMQQYHQQQTMNQVPAGSIREALQFSNSTPFWNPSAGSFASAAEGATSLLPPSGKSRPANFGVKSALDEGAGDSSNIIAKRTNTAPTPPPLKKSRTGTPSPLPTFKVRKEKLGDRITALQQLVSPFGKTDTASVLHETIEYIKFLHEQVGSLSAPYLKNRQQVPHHKVLRDGGEAAAANGELTGRGLCLVPISSTFAVASETPLDFWTPFGGPAAFR
>SbbHLH128
MWEGGGIHGSHHEALLLQAAGSGAADYGHGGGGVPASLLPPWLGPAAAPGGFSSYAMAPHHAHHLQPGPLGGAAESSFGFGDGGGGYSEEGGVGQFGVFGPETPLPLLPPHGLQALAAGGSSGGTATALMPHGPRMVSGLLGTLQAELGRMTAKEIMDAKALAASRSHSEAERRRRQRINSHLARLRSLLPNTTKTDKASLLAEVIEHVKELKRQTSAVLDGEGEEEEEPAAARQHLLLPTEADDLAVDAAEDGDGRLVVRASLCCEDRVGLIPDIARALAALRLRAHRAEIATLGGRVRNVLLITTAADDDQEEEEEEEEGGERQGDNDREDCAGASLSNHRRHELVASIQEALRGVMDRKTASSDTSSSSGGGGSIKRQRMNGAHEQGSL
>SbbHLH129
MDFDMLNSHPEAQLELMNAMLQLEQLTAFPLPDHHGAMMMVPSSPPSPPGMQQAASHHHHFSSVPHHMSSGANNSGRGGGGGVYNDHHHQYSQVVTADVSSCNGSARRSDSEYVAHAQQDDHAAGGGGGNYSSGESGGGTAAVGSSAMREMIFRVAALQPVNIDPEMVRPPKRRNVRISTDPQSVAARMRRERISERIRILQRLVPGGTKMDTASMLDEAIHYVKFLKTQVQSLERAAAASGRRPAVDNGAAGAGAASYSGRMNGGHQW
>SbbHLH130
MVVTDDGVVEGRGLAEGERLTPALRKKERGRSHSEAERKRRQRINAHLATLRTLVPSASRMDKAALLGEVVRHVRELRAKASDAAAGVGVGVIPGEGDEVGAEEEDDDYWRQHGRRHFGADDDDSLPPPRRVVRAWVCCDDRPGLLSDLGRAVRSVRNARPVRVEIATVGGRTRSVLELDVSGDDGDDDNAATAAAAGNGRAVALSTLRAAMRAVLLNRDEHVIAAGDGYKRPRFSSAQIAKVQ
>SbbHLH131
MQQQGAMNELVPQSSFCSPASPTSFFSAAAGHHSVLEFMSCGVPEQWLLGEEEALDNKHMHDGSEWVAGGSHDSAGSDLSSNPPVAAVVMSDRTARSRRGRKPGPRSDNPGVSHVEAERQRREKLNRRFCDLRATVPTVSRMDKASLLADATAYIAELRGRVEQLEADAKQQVAARKLGGGNPAMCPASGGLEEKLEVRMVGRHAAAVRLTTASTRHAPALLMGALRSLDLPVQNACVSRVGGAATVQDAVVDVPAALQDEGCLRAALLHVLQQDESA
>SbbHLH132
MAISSSFISGIMDELACRSFFSSIPQSPAFFSGAGGQHPVLEFSYCDVPEQWLEDDDGGGAEKLWDGTTATVLGTGAATPSAPAAGNHDDVSDKLPAAPAPPKRRRGRKPGPRTVGPVLSHVEAERQRRDRLNRRFCDLRAAVPTVSKMDRASLLADATAYIAELRGRAERVEIEAKQQQAVTAVVPPEAFKEKLEVRMLGQREAAALRLTTTAGTTPHDAAARLMVALCSLDLPVQHAYVCRVGGTTTVQDAVVDVPVALRDDGVLRAVLLRSLQGSG
>SbbHLH133
MDELVYPASSCSSPSPTSFSAAGHFEELEFVSWDVPEEWMEGNDWFDEPLADGDEGCRSAGNGDLSGSGEPPAPAPAPKRRGRKPGPRTNGPTISHVEAERQRRDKLNRRFCELRAAVPTVSRMDRASLLAAAAAYIGELRDRVEQLEAEAKQAASAAVTTAAAAAATHHHHSFGLLQGKLGLEVRMLAGLDAAALRLTTTTARHAPAHLMLALRSLDLQVQHACVCRVNGVAVQDAVVDVPAGLRDERGLRAALLHKLQQSG
>SbbHLH134
MDEVVCWPAASCTSPSSPAAFSTTGQHPELDFVSSELLERWLGLGSDDCLDDGAGWGDEGSRSAGQDDVDDQSGSGPGQPLAPAPPKRRGRKPGPRSNGPVISHVEAERQRRDKLNRRFCELRAAVPTVTRMDKASLLADAAAYIAELRDRVEQLEAEAKQAATTSVAAAAVTCSATLVAGVTRSPTSFGGFHEKLEVRMVGKGAAALRLTTTTTAASHVHAPARFMLALRSLDLPHASVCRVGDVTVQDAVVDVPAAALRSERGLRVALLHSLQRFAAS
>SbbHLH135
MDELVFPASSSSCPSPASFSTAGHHQEHEFVPCDFLEGWLGGDDDWPDLDEPPSGVTWGGEGSRSLRNDHHLSGEPPATALKRRGRKPASRNNTNSPALCHVEAERQRRDKLNRLFCELRAAVPTVSRMDKASVLADATSYIAQLRQRVQQLEAEAKKKAAAAAAALTTVVAPFSHSFIISGSGQQLGEKLEVRMVGTEAAALRLTTATAAVRHAPARLMLALQSLDLPHACVCLVGGVTVQDAVVEVPAALRDDRALRAALLHRLLRTG
>SbbHLH136
MADFSQNDSLLLKMPSHSPNFSSLLFYGHNHGEAAAPANANAMVEDASLESSSAVVDTSPQDSASPMERKRKATEDSATLSSAQSKDCKQQESKSKRGKRPNKETEEKSTTEDEATKGYIHVRARRGQATDSHSLAERVRRERISERMRMLQALVPGCDKVTGKALILDEIINYVQSLQNQVEFLSMRIASMSPVLYGFGLDSDGLHDHAQKMGGMFQEALAMPGPVLSQASPAPSQAIMDTTSTTPYSLQGQGSISFSQENGSTYLMQQAVGEPTRQELLNQLVFNNMCSFQ
>SbbHLH137
MEGSRAGAGDYIASLLSSSPRLDFGVLGAADGGGEEEDCLDKFCGDPGFAARAARLSSFSAQRFPGAASLFGLPPPVPAASGGGEFAGSREASSVSDPASAMMKDANAKKRKAPPAAKGKGKESSVQAGEQKDPDTKRCKTEGGEGKEGSPVKPKPEQAGSDSSVEDGGQTQKPPGKGKNAKLVEPPKDYVHVRARRGQATDSHSLAERVRRERISQRMKVLQDLVPGCNKVIGKALMLDEIINYVQSLQRQVEFLSMKLATVNPLDFSNLPTLLQKDMFQACGPSASSVFSLESSSSGFPFSDHGDVFQSFVPNGLENQCGLNPLDLALSHATTGQYGFQDGTAGTTNLQQRSYWEEDLQSVFHIDNNGQSQENGVSVSAQSFHGQLQEGHMKMEF
>SbbHLH138
MLFVSNNFNLFLDEQSRWPEISNPYPSSIFLFILFSCAAGSEQKPPGELMYGSPVSKDLNLPVQPPMTSSGLLRYRSAPSTVLGDLCEDLLPPAPGAGPPRDGADNVISRFLADHHHHIRDDKPSPPPPPAAAPAHFPSAADMASQQHQHQQMMFHSQSQQQHMVDANKPGGLYRTVSSGMEDAAGTGAGVGVGAASNLIRQSSSPAGFLDHFSMDNGYGAMLRASMGMGFRDGSGGVGGAGGAATDSLAGGGGGGGSGSGRLKGQLSFSSRQGSLMSQISEMDSEEIGGSSPEAAAGGRGGYIPGYPMSSAGWDDSSSALMSDSLSGMKRPRDSSEPGGQQQQQQQNGGGGLAHQFSLPKTSSEMAAIEKFLQFQDAVPCKIRAKRGCATHPRSIAERVRRTKISERIRKLQELVPNMDKQTNTSDMLDLAVDYIKDLQKQVKALNESRASCTCPASKHQQFSG
>SbbHLH139
MGLQGDKATHDFLSLYTAAKDAALPLLHESKLPPPPTTTTSHQGLFLKTHDLLQPLERPPPPQAPAEKPLHQHLLPGGIGTFSISPGPRGRGAAAVVKQEQQTPFALWGQPDPRGHPWSLPFAARCVAVASARPQQPQPQQQRPPERKACGGFMDAGSRSSGGAGFDDDDGLAARREVSSSLKDHRVEAKGGSCSGSAGTDQLPNTPRSKHSATEQRRRSKINDRFQILREILPQNDQKRDKASFLLEVIEYIRFLQEKVEKHEASQPEWNQENAKIMPWSNIYFRSSWKNSQNKDEVNGDTTTDASLVIKNGSSPRFPFAAKPGDLNNAAAFETASGAHERVELEPKGCVPRKEDETPNNVTNNVATQQAAETQLTNPSPSDDLAGNNGMLNNPELAIDEGTISLSSQYSEGLLTTLNLALQNSGVDLSQASISVQINLGKRAIKRCNDPGPNPTSKDLMNHMSHDQEIGQQLIRSGDGARERSRATKRHRSER
>SbbHLH140
MDSFAWASVSQAAGLAGGSAVVSDGRSGGLLPPPMLGLQLPSPAALEHFMDPGLVQLAMRSSYITSEEHPLQATTGSGNGEPGFGGGGDAPSAEACSSRVPEPDSNSNKRKRSNESQDVLGMIGTDQDQGMPSVDSSKERGEDDAKGKEETPPATRKKKGKGASAADGESESYIHVRARKGQATNRHSLAERLRREKISERMKLLQDLVPGCTKVTGKAVMLDEIINYVQSLQRQVEFLSMKLAAVNPQLGLNIKQLLSKDLFRAPSGPSSSSAHLGFSFSHEMMPILPPMSRSGVLPGGVHGLANSDGFRTAMEEQLNGKDSIADHVSQSQPLQQMPLTLDGSFHHNAAQTAVYGATVGPEHLGMRSDQDRFHM
>SbbHLH141
MAVGDALRRLCEEVGWSYAVFWKAIGAADPVHLVWEDGCCGHASCSAGSEAPEEAGCEPGTSVCTLVKKVMASQIHVVGEGAIGRAAFTGNHQWIVHDPAANDHNLRPEVAAEMNHQFAAGIQTIAIIPVLPRGVLQLGSTSVVVENTNLVLQYKKLCSQLNNRSSMASSSSVKNDSNQKVQSRPLNGPASIYPADTRSKFLSGSPMTYQQCYGPDGTTVSSSTLANMGSNASMLMVAQRNGQVGREHILYAPDMRFRPQNPYCDRRVQSNTQSSVVSSGFISSISASMERHPLMTHSQQLEQGNTGEPSDPRNVLLKSLARNPLVHENTNMTLLHGRGQVPGFVNGHGGFDFLPEGTRVVKGNLYGSTANQILDQRCSSTSGMTGHRPTISYKMPQSTQFVRKTESPKRETCQASAALSSGSDIQVSGGLKTAISQENQMSSSDLIGPKKANEVHDPTDAIVQAVKNMDRRRLLDISNERPPPLLMDPAAESDLFDMFGSEFHHLCHNVDNDLTWKAAKPESSNRDVPESSVHLGSSPAFNSVDDEFPYSGIFSLTDTDQLLDAVVSNANPGGKQISGDSASCKTSVTDIPSTSYCRLKEPKQSESSGAPLLIKNELAVSNFVKQTSFPEKAEDGCLSQNNAIQKSQIRLWIESGQNMKCESASASNSKGVDTSSKASRKRSRPGENPKPRPKDRQLIQDRIKELRELVPNGAKCSIDALLEKTIKHMLFLQSVTKHADNLKDTNESKILGGENGPLKDYFEGGATWAFDVGSQSMTCPIIVEDLERPRQMLVEMLCEDRGIFLEIADFIKGLGLTILRGVMEARKNKIWARFTVEANRDVTRMEIFLSLMRLLEPSCDGSGAGENPNNNTKMPLGIVRYPVIPATGHLR
>SbbHLH142
MAQAQDQEHPLALSLPPPAKAKEEASPEPERARRRHMSRLYAELGAQLPGLPPRASRARILEDAIAYVGVLRATVAGLEARAAFAKAAATATATPASAAEVVVAGKASCFAVRLPVARRRGALTRVLEVFRRHGVPVLEATVTSDGGEAAVTVTTAPVPPRFLQRIQEDIRSSIA
>SbbHLH143
MPAMSRPDPARPDRVSSPSLPRRRDQTDALPLVHNCSSKTPPAAHTRRSAMDGQGGGGWLPLDLSLATAGDLSLATAGPSASASAGERRPRPRPNRRTVSSLYAELGAMLPNLPTDRAASKEEIVDAAAERVKMLEDTVAVLETYRAVRSPAAAAAGRRQPEVSVAVGAVCFCARLPARSPGALARALEAFHRRGVEVLVATVGRHGHGQGAAVLTVTAAAAPPEVLEMIRADIAAIY
>SbbHLH144
MEAGGLITEVGWTEFDFLSHGEESEAMMAQLLGAFPSHADEGQHELLHWPDQASNAYSDSIPPSCGGYYFLSNSNEALGSSSCTAPTDALPFQEEHGAGAAEYLDVTANHSFNCYGNGDPSYEDLDDPMSVSMLGSVSTAPDKSKRKHMVEEHDGQTQKRGRKSARNVGEAKRAKRAKKSGDEDSSMAIRNGSPTSCCTSDSDSNASLESADGDGDADARRPKGKGRAGRSATTEPQSIYARKRRERINERLKILQNLVPNGTKVDISTMLEEAVHYVKFLQLQIRLLSSDDTWMYAPIAYNGMNIGIGIDLNMDR
>SbbHLH145
MDCGMAQVVGMATTDHEYAGISRKKATGGARRSHPAETHNLTEKRRRRKIDDKLKTLRQLVPGCDDKSNQASILDQTIQHIKSLQQQIQVQPKAISLGCDAIKPPAVYPVVLPQGTAVAAAGELLPPAAALPPAVLAMAARGHVRPGLAPLHHLRRWCLSVPFFQW
>SbbHLH146
MASWLFPIVCGAGEEVAGGGDAVVVAGRRAWVVDDDQMVPSGKGLESSSDHKLQEKRKTSSTGRGKRSHHHAEAHSLTEKRRRLKIKEKLKTLQQLVPGCPNNSNQASTLDQTIRYIKSLQQHILQAMSGMKPTSVAVCPVVQQAPCLPCWQGGTSVQRDGSWALPSYSSVLPPCFHGFTFTAMQS
>SbbHLH147
MNKNDPDAAAAAGGGGPWCCDNQGGNAGEAAAAATVPTTGESGSFFADVVADYSTDELFELVWEQEGKDGGGASSGSMHPAVSRLRSPKFTKPPDVPFDDPPLEDEMAAWLAGTVVKGDEVLAFNDDDGGSRRPTSDDGRDVVPAEKGTSSTTAMGKKEKVVPTTTMEGMMMANKEMRKVPAAVGSSRRSHHGEGHNLTEKRRRHKINERLKTLQKLVPGCSKSNQASTLDQTIHYMKSLQQQVQAMSVGLAAPAVYPVVQPQCVPPGTPVAMPFPAAHPMVLGGHPPSTTMVPFGATMVQLPHYPAAAVMMPLYPAAAPTSTVATPGDAMSASHLHGSSSRSSSKEKRKRQ
>SbbHLH148
MMNNDPDAAGDPWRCCYNNAGEAAATAVPTSGETGSFFADKAPDYSTDDLFELVWEQEGQDGGASGPAVSRLRSRRFSNPPPDVRFEPPSEDEMAAWLISAIVKGDELVCNDDGGRQPMADDSWDVPMMGTTATATNKKQKVTPEGKMGTEEMRKAPAGGSSRSHHGEAHNLTEKRRRHKINERLKTLQQLVPGCSKSNQASTLDQTIHYMKSLQHQVQAMSVGLASPAVYPVVQPQCVPPATPVAMPFPAAPMFLGGHPPSTTMMVPFGTTMIPLPHYPAGAVMMPGAAVAPLYPASAPTTTAVAPGDAVSASHLHGFSSRSSSKGSGMGSSSLCQSDRT
>SbbHLH149
MMLLLLLVRGCGGCDNDNAGEATAATAAVPTMGESGSFFADVVADYYISKPPDVHFDPPSEDEMAAWFGAIVKGEELAGNDGDGGHRLIADDGGRDAVPATMETSTETDKKEKVPTTTEGVVMGNKVMKNKAPAGGPSSWRSHHGEAHKLTEKRRRHKINERLKTLQQLVPGCSKSNQASTLDQTIHYMKSLQQQVQAMSVGLAAPAVYPIVQPQCMPPGMPVAMPFPAAHPMVLGGHPPSTTMVPFGATMFQLPYPGAAVMVPAAAAVAPLYPAPAAAPTSTAVAFGDSMSANHSRGSSSRSRSKGRGKGSSSL
>SbbHLH150
MNYPHAAAAAGPWLTCCDNDNAGEAAAAMMPTMGESGSFFADVVADYSRNELFERVWEQEGQAGGGASGSMQPAISCLWSPRFSSKSPDVRFDPPSEDEMTAWLGATVKGEELAGNVDDGGRRLIADDGGRDAVPATMGTSRDTDKEEKVPTTTEGVMMDNKVMRKAPAGGPSRKSHHGEAHRLTEKRRRHKINERLKTLQQLVPGCSKSNQASTLDQTIHYMKSLQHQVQAMSVGLASPAVYPVVQPQGMPLGTPVAMPFPAAHPPVVLGGHPPSTTMVPFGATMLQLPHYAGAAVMVPAAAAMAPLYPAPAAAPTSTAVAPGDAMAANHLRGSSS
>SbbHLH151
MRCSHSLTERQPAMNQYISDWSGAMGDTFALPLGLGGGGGGGEDDDGLIELMWCNGHVVMQSQAAPRSNKPPRPDKAAPAAAAVQEDDDAAAQAWFQEQYPVEEEDPLERDDLFSELFGEAQAAVDGARGACSCKEEAEEDARQSISGMMPPPPPMRPRDDKACTGDASLDAATATEGAESSMLTIGSSFCGSNHVQTTTGGAGTDVVVVVARARGAATDTSSATRSRSCTTRNEHPCPGAAAAAAAAHRSGKRKQSVDATDAEDVEFESADVTCEPAHKTATAKRRRAAEVHNLSERRRRDRINEKMKALQELIPHCNKTDKASMLDEAIEYLKSLQLQLQMMWMGGGMAAAAAPVVFPAGVHQYMQRMVAAGPAPPPHMASMPAMPFMAPPPAVQAPPLPDLYARYLAVDHHLPPLPPMVASPYTSAMGFYQRQNPALPPLPAVPAPAPSPSDGILHKKYENCGKPEIQGITG
>SbbHLH152
MMDRHMEDSSTFLQWAMNHLQHHQHPATAAAAAAYQQEGGAGVGARISGGAGDQEIQDAAAAFPSLQVLRASQPQTAVPASVRVRDLTVQVGDYGGLTNSSSSGDSPGAGAGAAMDHDAVAAAWSPHTARSRTTGLGGGSNSRPVSWNFSAASALPADDRGAVAVALPDATAAVARVQQRAASASAGRRGGSAGPSAAATSPGPVQDHIIAERRRREKINQRFIELSTVIPGLKKMDKATILGDAVKYVRELQEKVKGLEEDGAAGGSGSIQSAVLVTKQQCHMSEDEAMASSHGGSGGADGGMQLPEIEARLSERSVLLRIHCYSARGLLVRVISEVEQMQLSITHTNVMPFPASTAIITITAKVVLPQGYLLRDPRINMCTSVDTEVKHI
>SbbHLH153
MEAEAASNMEDSSLFMQWAMDTLLQEEEPAVDDVHWAMDTLLQEEEEEHAAVDGGDAVVFPSLQALRDASHAAEMVRELMAVAAAAETHDAAAANSSPSGGSGDGGGEVTDGGSSGATGTDPAAPATTAATDYYGGSWPPQSPTSSSFARAPPPAPPSSNSNTILPTVSWNFVTGSAQPGSEGVLEEAAVPARSLPPPELAQRRRSPPPPRRAAHHPVRSMGAPSSASCTPDHIVAERKRREKINKRLIELSTVIPGLKKMDKATILSDAAKYVKELQQRLKALEDAAAADAGSIRRKAPPAADENGGSGSPTSASSSSGAPALPEIEARLSERSVMVRIHSCGGKGVAAAALAVVEGLGLTVVHANVMPFSACTISITITAEASPFSSYYSFLPIFILFGYLD
>SbbHLH154
MTSFIRCSDLVKVNYPQTPANKQLFTSWKQAFCVVLLRIYIPKIPPGQAHASPLPSPSRPHLPSPPLLGNPSLARPEPERRRLLVVLGRGSCCYGGRCRVAFLNCSCSCSCPHLFSFLPSISLLLPLLSSLLRPSACVLHPPPPVAAPTAPAPLMTGPGDELAELLWDHGPALRRPPPPFQPFTCSAAGSSRSHELKRHPVPVPVPLGMHTHGAGLGLGGLPVHDDEDDAVPWLHCPVVVDDGDADTAPLPPEYCASLLSEYSEAAAPAATASHAAAVVPAAPPPPEAAVANKLAPPSATGSGVGEGVLNFTFFSRPLQRPQAASAAASHPVESTVVQAATNRLRSTPLFSEQRMAWLQPPKAPRATAAAAATPPPPPPPPPAPPQLAPMLPDTRHGETVAQPRSQPDARPPDAAAVTASSVCSGNGDRSQLKRSCHLAADCSVSPDEDMDDEPGATRRSAARSAKRSRTAEVHNMSERRRRDRINEKMRALQELIPNCNKIDKASMLEEAIEYLKTLQLQVQMMSMGTGLCMPPAAMLLPAMHQHMQALHHHHHHPMAHFPHLGMGLGYGMGMGMGATAAAGFDMLPRVAAGAHFPCPPMAMPPPPGAAMFGVPGTGMATLPAAFAHMAGAAPAGQMEAGAGDAAPAAAAAAAAAAPARPEEAEHPPVRGVAQGDQEAQQQQHPKQT
>SbbHLH155
MSSSTPRKISTAEAQEALKIHSEAERRRRERINAHLATLRRMIPDARQMDKATLLAQVVSQLKELKKKTAETTTQTPPATTIPAEANGIAVHCYTGAAAVTGYGRPPPAATYVRASVSCDDRPGLHADLAAAFRTMRLRPVRADVAALGGRAQCDFLLCREEGGGVMTSAAAGGRDLRALEEGVRRELARAAFPETTTTTTYGCNGTRSRRQRLVGSSHCVLLGHGHGLR
>SbbHLH156
MDGCSSWLPLFQGSGIGDAVSSRSGSEVQQKQDLPISSQVEEQLQQFYLLMDMEKNGHPEPEVVVPSSESSIFPSFSGSPDETSSLMPWSGNDTTASNYCHHPAEVSPATYGGDRRDDHQCYGNLDTILNLDEFKCQDAHNGRAQHNNGHGGAFMPYVRHLSPKKQPNKPGSGGQRAIKAAISAVARMHMVRLAQWRQCGYQMEMAVALPTGWSNNCNQQQHVLSERKRRQKLNDSFKALRTVLPPASSKKDKASILIRARDYVSTLESRVSELEKKNRMLVELQHLRNNGGDVYDKKIELDIDIDREACAVKETSQEFHLKIMVGSECNAMDAVVSILECLKEIGDVRLVAMDAVSRATTLTLQMKSSRCNDNILKEYVIKSVKGAMKSKTETS
>SbbHLH157
MDGCSWPPSPSIGGARAVFSGDMPWHKASNSSCDDSDHLHSQREEQDVVVSSQQLQQQLQQIYALLDMEQEHELHLHHAVPPQSPSQHQWSSSPSSSSLVLSASSATTAFCQQPAQASSLDTPFSPFPYGYLETIPNLNREEIMSQARHKDGSGTSAFRQYVRHLHPKKKLKQGACGQRAIKTAMSVLVKMHSARLSQRQRQSSRTEMAAPAVPSSDESNNIQLQHLLSERKRREKINDSFDALRNALPPSSKRDKTSILMRARDYINSLQSRVSELEEKGMALESQLCIDYGYEQDVNGYPEKIEQQ
>SbbHLH158
MNRGEFQTSLVQQMIWSGTGSGGGNTATASSNNIMSSFKSCHEDQEASPILPSLSSPSMLFPQQFLHTGTSSGQLGHINGGAAGSLPSLQDGGSGQENHMPESWSQMLLGGLVAGDHERYSATAALPSKGIENWGDHAETAASACMVGGGGMKEEGSAMPQPPYNFYGSHSHVAAGDHEMPAPGGASKSQLSQMLLASSPRSCITTSLGSNMLDFSNSAPLPELKSHHHISDNSSECNSTATGSANKKPRVQASSSAQSTLKVRKERLGDRITALHQIVSPFGKTDTASVLQETIGYIRFLLGQIEALSYPYMGHGTSIQNGPIGERNPAGLFPEFPGQLLNHNNNTGAQQPAAVQPDEQQGVNDDMKKDLRSRGLCLVPVSCTSHFGGDNAADYWAPAPLGGILR
>SbbHLH159
MKTEVEEVSIGQFWTEEDKALCSSVLGSDAFTYLTKCGGAISEGLVAASVLADLQNKLQNLVEADDQSIRWDYAIFWQLSRTKSGAIVLGWGDGSCREPHDSEIGFATSMSVDDASLVTRQKMRKRVLQRLHTAFAGADEEDYAPGIDQVTNTEIFFLASMYFAFPRHVGGPGKVFGAEAPLWIPNNKHNVSPANYCYRGFLANAAGFKTIVLVPFKAGVLEVGSMQNVPESAEALQTIRSMFLGTCSDRIAIEKHEDSSSVQISPGLTKIFGKDLSIRQPSDSKGADPSKVDESSMIAQKSGGGESRLLPNLRKGLQNFSWSQSRGLSSDQQKFGNGILVETSETANCSNGASHSTTVSPFQLQNPQQILAQQASQPRGPMQIDFRVGSSSKFGVLISQKAMLDVDKGNANDLFDEEREGRQPRKRERKPTNGREEPPLSHVEAERQRREKLNKRFCALRAIVPNISKMDKASILEDAVMHIGDLKKKLEKLEAERDQLPEQTPGPEVDIQVVQGEILVRAVSQIENHPIQKVLQAFEDAEVKVGESKVTANNGTVVHSFVIKSPGSEQHTRKKLLASISNATSAV
>SbbHLH160
MSCTGAGQAGGGWLLDYGLVEEEIQGSEFMYMVDDPAVSSVILGFDAPRKDDGGVQDNSGAKKRSRPESSAPPGTKACREKLRRDRLNERFNELCAILEPGKPPKADKVAILSDAARLLNQLRTEAQKLKQSNESLQDSIKSLKAEKSELRDEKTRLKAERERLEQMLKGVSHAAVAAPAPFVPHPAAAAAAPSFHPAAAFAQAGKFVPYPSYPPPAAFWQWIPPTSLDTTKDPAHWPPVA
>SbbHLH161
MADEWWSSARTAAAADAGSPCSTAPATDQVDAAESAAATTTNSINFRPTLHVVDAAAPPSFLTDPPHHMDNWTQAYMGGRAPTATTSFNFNALLQLHGDAGRHFLLGQHLHAADGAAPVAAESQSASSSLYAGGNQPYSSYGGDVPAAALMTKPTFRQQEFFDSSTRNFGDMPAAPPMTTTKPLLLQALEQKAFKSHKEPEQDACSSATRSVPSSPAPAKKKPRVATPSPLPTFKVRKEKLGDRITALQQLVSPFGKTDTASVLHEAIEYIRFLHDQVASLSSPYLRCGRPVQQLQQQQDGGEAKEDLRSRGLCLVPVASTTYAVATSETAPEFWPPTFGGTLQ
>SbbHLH162
MEDFGGWSMQYAADPCLPSRPSDDDGLLGAFLGGGFDLRSDHGGLSDLPSSHQVQNLMPCHGGASLSVSDGFMGLDTADMLASVTGALDDGLLDTFAYGSDVVAAAAEEPAQPTASSNAFSSGYSSTTGGNYGNISSGESNTCSGGGGGHDTEVASPCALSRSSALPQATAALASKRKLGGKYPAVAATTSTEAQVAAPWRGAKRDSATSSSSTSITFAAGHGDHHAAGGSSSSAGGGYEYEPDSEALAQVKEMIYRAAAMRPVHQLVCGAGTEPAPSSQSKPRRKNVRISSDPQTVAARLRRERVSERLRVLQRLVPGGSRMDTASMLDEAASYLKFLKTQVKALERANPSNGGYHNSSLLPQSYTGTGSLGVGGGGTGVANGRDGAIDGYVNSNRNMHL
>SbbHLH163
MHVSIVSSSNSKHLLRCSAPRPDHHIMDKEQGSHLDSFAAPPEDQHQQHAGGAETMVDYMLGHNHVHAPPAAPAPPTTQSQQAVSFDKLSFSDVLQFADFGPKLALNQPAASAGPGEDADDIDDDDDDDGYFFRFQSLPATTLPQRHANPEAAGSKTTTADQDGGAGGGVGGVSESTTLVQQGDHGRAENKGAGDQQQGKSGRRKRPRTVKTSEEVESQRMTHIAVERNRRRQMNEYLRVLRSLMPGSYVQRGDQASIIGGAIEFIRELEQLIQCLESQKRRRLYGGSGDAPRPPPVVDAAVPGGAPITSTTQPQVPPPPQFFPPSHPFPVASGGGDAKIILDLEAAGGAVVDAGGGLREEVAENKSCLADIEVRALGADAMIKILSRRRPGQLIKTIAALEDMQMSILHTNITTIEQTVLYSFNVKIVGEARYSAEDIAGAVHQILSFIDVNYTL
>SbbHLH164
MSHIAVERNRRRQMNEHLKVLRSLTPGLYIKRGDQASIIGGAIEFIKELQQVLESLEARKKRRSGGSFISRTSSSPSPTPSPRSHFLSSGSSSAASSSTTTMATPSPPVATTTMIKELAACCNSAVADVEAKISGSNVLLRTLSRRIPGQAVRMIAVLEGLHLEVLHLNISTMEDTVLHSFVLKIGLECQLSVEDLAYEVQQTFVVVCCRDGDLELPEPADQSQENHRLMMYSSAMAI
>SbbHLH165
MALLQHHDQRRRQQLEEEEDDEAVRRQMFGGLAAYPAALGHGHQVDYGEDAGGLGDSDAGGSEPEAPPERTRGGGGSGSKRSRAAEVHNLSEKRRRSKINEKMKALQSLIPNSNKTDKASMLDEAIEYLKQLQLQVQMLSMRNGVYLNPPYLSGAIEPAQASQMFAALGGGNITASSSGAVMPPVNQSSGVHQAFDPLNPPRNQPLSFVLPNVDKTIQEAPFHLESSQSHLRTFRMPESSEMMLPGEVVAKHQLTSTQERVSLPGIDMNPIRQESSIVNADHFDGCSHSKE
>SbbHLH166
MQPSGREMAGGEGGGGPQQQADDFFDQMLSTLPSAWADLGAGGKSPWELTPGTGAGAAAEDPAAQQSHFGDESALLASRLRQHQIGGGDVKSSASPVMLQLSDLHRHGGLGGEESRGNGFSPLPLFSDRSSVPAREEMEGGFKSPNSAGGDHSLFNGFGMHGAAAGQPQFGQSGSMSPQSMGGPAASGGAPQAGGAASSAGGGGAAPPRQQRQRARRGQATDPHSIAERLRRERIAERMKSLQELVPNANKTDKASMLDEIIDYVKFLQLQVKVLSMSRLGGAAGMAPLVASMASSEGNSNGSGGGNNNSGGKGSGGAASATTTTKSGSGENGNGNGSGGVRVTEHQVAKMMEEDMGTAMQYLQGKGLCLMPISLASAISSATSSASLLSRPPAVGRHATAVAGQMHDANGGAAAAATASPASAANSAGGGGGGDDSRSARDGGGKQ
>SbbHLH167
MDFSAGSYFSSWPVNSGSESYSLADGSVESYGGEGSMAPSSYFMTARSDHNLKFSVHEQDSTMLPNEQLTYAGAGQTDLLPGDTLSRDKLCENLLELQRLQNNSNLQSNLVAPGVLQHNSTPGVFHPQLNTPGLSELPHALSSSIDSNGSEVSAFLADVNAVSSAPTLCSAFQNASSFMEPVNLEAFSFQGAQSDSVLNKTSHSNGNISVFDSATLASLHDSKEFITGRLPSFASVKEANLASSGFKTQKQEQNAMCNVPLPAFTARNQMSVAATQGALIPQKIPSWINENKSEGPVSHPSDVQTQPNSAGNGVGVKPRVRARRGQATDPHSIAERLRREKISDRMKSLQDLVPNSNKADKASMLDEIIDYVKFLQLQVKVLSMSRLGAPGAVLPLLTESQTEGYHGQPLSAPTNTQGLLDALDSEDAFVFEEEVVKLMETSITSAMQYLQNKGLCLMPVALASAISTQKGVSAAAIPPERRNKDMLLP
>SbbHLH168
MSSRRSRASVSEEEINELISRLQTLLPSARRRGGSEASTTKLLKETCSYIKSLHREVDDLSDRLSDLMATMDHNSPGAEIIRSLLR
>SbbHLH169
MAGYGGGGAYYSANDRYPAAPAAYEDPLAGRRQDDFPAPLTGLEFQPSDTCPKNYVIFDQTYDRSRVMFHPSLANNFGSSAGGYDYDRHCYGYEQNYAGKSAYYGCGDDGGGASIRQKEDTDEIDALMSTEDGEDEDDVLSTGRTPGCRAGGSPDSTCSSGYAATGGGGAKHEMGGCGGEKKKERMKKMVRTLKGIIPGGDRMDTPAVLDEAVRYLKSLKVEVKKLGARGSSS
>SbbHLH170
MAEALCDQLFSDVDGELMRQHTSDTDDLLGILEAWEDCVTGGGATTPRGADVLHQSASDAAATPKAAAAKRRRQGCREEDGTAVPAPKRQRCSPVSSDAAAASEDGAANKTSHITVERNRRKQMNEHLAVLRSLMPCFYVKRGDQASIIGGVVDYIKELQQVLQSLEAKKQRKAYTEQVLSPRPPACCSPRPPLSPRPPLPPLKSTPPISPRPAVPISPRTPPPAPSSPYKPRRQPISVPLPPPGSSAYASPAMTPTREPAAASYLPSLDTVAADLCAYAATNKQLQPALPAAAGGVVVLPDVKVEFSGANLVVKTVSHRAPGQTVKVIAALEGRSLEILDAKINTVNDTAVNSYTIKIGIECELSAEELVQEIQQAFSS
>SbbHLH171
MQGDPGYGYGGYGAGGYGGYGAGAGAGGYGYDIAAANGGGGGYYSATDRYPAAPAAAYEDPLAGQRQHDFPAPLTGLEFQPSDTCPKNYVIFDQTYDRSRVMFHPSLANNFGSSPAGGYDYGSHCYGGYDQSYYPGESAYHGCGGDDGAVGGGVSVRQKEDTDEIDALMSTEDGDDEDDVLSTGRTPGCRAGGSPDSTCSSGGYAGGGRKHETGGGEKKKERMKKMVRTLKGIIPGGDRMDTPAVLDEAVRYLKSLKVEVKKAGARGSSS
>SbbHLH172
MTSAAASKDERDTRAVLLMDAIFSLAAGPRARVLERAAARIPGCLYICLWAPMIAAGLPPSSHLLCVDAWITNGGGGDRTRAAFDEYRRSFCAVVSGCVPGWAYKDRRPYMELSEPDLTSSASLPEQLQFYHEAGTKMAVFMGCDNGEIEVGLSSTSAPPAVASHVQQSLLEELMQAAPTVPSSSSSSMPSVSIGSPEYSSFIRSMATSAAAATSAAEPSSSQQLQQHPVGPPLPGPGLPAPPPVYGPHGQASFLDPDNEVAAIMTQAILAVISSSAPPPPASIAVPWRGAFRAYNAALSPRARPKPGAPGQRMIKTAIALMVKVQMAMRRRELAEARQHEDATAAAAQPPPPTQQKHTSSQLHHMFSERRRRERLNESFQTLRALLPPGTKKDKATVLANTTEYMNKLIAEVSELEERNRRLEAQLGLLLPGGDTRQTPSDDDPSERVAVDVTTGASTSSSSSRQPHQEVSIRVTVRTECDLSEVVVAMIARIKEMGRFTVVTVDARQRSSAHVQVGIILRATGGNDELDETSLKEAVAKAVEDAVARPPSPPP
>SbbHLH173
MRHASPPQELPAAAAGGEIQAALSPATASSSAARARGGGGGGGGSFTALLGLPTSQAMELLLPRTAPPPALAPSPAPAAAAPAPTFPSDPHLVDRAARFSTFAPPSPSPSSPSPAPPPPPPPAAANAGKRKAEPVDRASKGKAAKKGKTAAAEEKPTGGDGDGDDEKPAYVHVRARRGQATDSHSLAERARREKINARMELLKELVPGCSKVSGTALVLDEIINHVQSLQRQVEYLSMRLAAVNPRVDFGGLDSFLTTECGRIAGFNCKNGIDLEQVTWPEMGVHGTRQLMQLQQHFWHGDLAHPHQVASQWEKRGDGHPPVFGNPSPSLFGYDLTSSGLEHRSSFCCTNERNQRKGVIRAGDLPFGSGQPICATALDPSRVRCGDRSYWRNATNPGEQAKDRALSDDGR
>SbbHLH174
MALASSTLPLPLTTTTPPSSSSQDIAATTTSFCAYPLAFFGFEEKAAAMELDEQAFLEEILSLRRDATWDCNAMGDFFSPAAAMDCSFQDRQHQVPTVSVLPTFTASYAQPQPQPTAAPGFDCLSEVYGAAAAFGGPNAGDYGGEMGFLDVVEPKAAAADGVGVGGAAAGLEVCKVEPVLAESGGAFGPGPGLGAAPTPAPASKKKRVEGMPSKNLMAERRRRKRLNDRLSMLRSVVPKISKMDRTSILGDTIDYMKELLERIKLLQEEIEEQQQEAPGMLSVCRELNPIEMVARNIPKFDVERKEGGDTRVEIYCAAKPGLLLSTVSTLDTLGLDIQQCVISCFNDFGMHASCSEMQRDMISAEAIKQELFNNAGYSGRCL
>SmbHLH001
AAGSASKNLVSERKRRKKLNERLYSLRAIVPKISKMDKASIVADAIDYVQELQGKVQELQEDVSSLEAAERREVELGSLFHRHRPALRQVAQPRLPQSSRGSSLSFVSIYKFVLLQLEVSKLEEQVFYLRINCGNSDGVLIQLAKAFESIGLEFSSASLSSFQGKIINS
>SmbHLH002
VRARRGQATDPHSIAERLRREKIAERMKALQELVPNANKARSYPIHHQFWFLVLKFFAFFI
>SmbHLH003
MATAAASWVVEHCTQAAFEDEHKTRICKVPDPSCSCSTSREGSLDSEICFSSPPPQHQDVVGGSSNHFLDFGIDHHQQHHPHLINLLSDHEWINFLRWRSWQIESSSSNSAAAMPVEFPPSATDFSQLELFPSNLEPGLSLPLTSFSSHHSHQSSTVLEQFPQCLEIPSAATPLSSCPTLYDEAGYQDPFLAAFSSSTLHHAVDPNRRIDNVDTNHALVASNHPGIMTPCSTDQGDKGIISGKKAKPSSSSTSVSNESVNRSSVVDGPRNPRKRRALEDRQDAASSKQQKKIGSSSSSPAWAIDAAVALGSQEPIIHISHGGRTTPHDHELILQQIAAASSSSGKAPRVPALNTNFKPRARQGSANDPQSIAARHRRERISDRLKILQELVPNSTKVDLVTMLEKAINYVKFLQLQVKVLTSDDYWPSGATWQNSSKADTAL
>SmbHLH004
MATAAASWAVEHCTRAGFEDEHKTRICKVPDPSCSCSTSREGSLDSEICFSSPPPQHQDVVGGSSNHFLDFGIDHHQQHHPHPINLLSDHEWINFLRWRSWQIESSSSNSAAAMPVEFPPSATDFSQLELFPSNLEPGLSLPLTSFSSHHSHQSSTVLEQFPQCLEIPSAATPLSSCPTLYDEAGYQDPFLAAFSSSTLHHAVDPNRRIDNVDTNHALVTSNHPGIMTPCSTDQGDKGIISGKKAKPSSSSTSVSNESVNRSSVVDGPRNPRKRRALEDRHDAASSKQQKKIGSSSSSPAWAIDAAVALGSQEPIIHISHGGRTTPHDHELILQQIAAASSSSGKAPRVPALNTNFKPRARQGSANDPQSIAARHRRERISDRLKILQELVPNSTKVDLVTMLEKAINYVKFLQLQVKVGAS
>SmbHLH005
MGIVCEPLFFGGDLTRRSCRRRQEVACRSSKGDCDPGGGTGDSCLTSDHEAAAAAAAEDCSTELETAPIRGSCSVNDSSAGSSGGSSSSWTWQSNSPGRIVENVLEQVQSKASSPSSSPAAAEAAVQGFSEGERAVENWHDLLQATDLRDDGIETLPSLVSAAFPSDQEQHKARFPSWDNRPSKLSSHHQADYGCFMQQDGAAFGSSSNVFRPPPQFVDSHNLSLSSQAMLFERQHQHQQEFNSFSSHVSYPPGGTFNCHDGVAATTGNSRSNLELLLGSSAIDFKQPQQEEQQITSQCQGAFGGSWSANGNLGINGQAARRNHTGDGGAGQSQAQQLQSIFLPGQGSSRKPGIKTVEEMSRRCSLQDNNRDAKRHKGSTAQRTRFGASSKRGNSHKREPALNTNLKPRAKQGCANDPQSIAARQRRERISDRLKILQELIPNGSKVDLVTMLEKAINYVKFLQLQVKVLMNDEYWPPKGDGEEDYPVSQKYLFLSKIS
>SmbHLH006
MGIVCEPLFFGGDLTRRSCRRRQEVACRSSKGDCDPGGGTGDSCLTSDHEAAAAAAAEDCSTELETAPIRGSCSVNDSSAGSSGGSSSSWTWQSNSPGRIVENVLEQVQSKASSPSSSPAAAEAAVQGFSEGERAVENWHNLLQATDLRDDGIETLPSLVSAAFPSDQEQHKARFPSWDNRPSKLSSHHQADYGCFMQQDGAAFGSSSNVFRPPPQFVDSHNLSLSSQGMLFERQHQHQQEFNSFSSHVSYPPGGTFNCHDGVAVTTGNSRSNLELLLGSSAIDFKQPQQEEQQITSQCQGAFGGSWSANGNFGINGQAARRNHTGDGGGGQSQAQQLQSIFLPGQGSSRKSGIKTVEEMSRRCSLQENNRDAKRHKGSTAQRTRFGASSKRGNSHKREPALNTNLKPRAKQGCANDPQSIAARQRRERISDRLKILQELIPNGSKVDLVTMLEKAINYVKFLQLQVKVLMNDEYWPPKGDGEEDYPMSQKYLFMSKIS
>SmbHLH007
MAKAIVPGLQERLRSLVNGKGWDYVVYWKLNDDQRFIDWVGCCCGGVTAGHGIGADFFSPQPHYLDGGAPCPDISFPHPSTKTCTILSAMTLSPSIPLDSAGVHAQVLLSGQPRWINFSLESNQHEGVQTKVYIPIQNGIVELGSSSQIAENAMVIQSVKAKCGDPWQDFQGFQENVDQQGFKSLYKNQEDGLDKHFNGHGDQVHWTSALDTHPWEHDVGFSDNQFSLNIAAPTQLNFLGQPSKTGGQPSDHFDKQVDCSRPEKQGPPFVQGLQDVPPLAPPNHSFSESPHGSGVSKENSEVKQETRADSSDCSDQVDEDDEKATGRSGRRHLSKNLVAERKRRKKLNERLYSLRALVPKITKMDRASILGDAIEYVKELQQQVKELQDELEDDSQAANNIPTMTDVCGGGHKHPGSEGITIADVDTNKCALKADDINDKKVEDLTQPMQVEVSKMDAHLLTLRIFCEKRPGVFVKLMQALDALGLDVLHANITTFRGLVLNVFNAEMRDKELMQAEQVKETLLEMTSQPEARSSSSLVSESHMGVITIDGGSGSDCSCKSVEYNNVANFTILEDGYNFKPGVSRQLLDCKDHNKRNAIARWLNMEYGRHEIEDNNPTYSYFVEDLQCFEITSFNGWGHFRTTNGWYGWSFWAFTGSFIQSSNHLSVDFL
>SmbHLH008
SSPQGKTSGHTLDHIMAERKRREKLSQRFIALSAIVPGLKKMDKASVLGDAIKYVKQLQERLKSLEEHVSRKGVQSVAYCKKSVPMHGGSKQEDKYGSVSDDDFCPPEIEARYMGKNVLVRVHCEKRKGLLVKCLGELEKLNLLVINASALSFSDTVHDFTF
>SmbHLH009
ISTGRSSGGLLAAENLLQDSVPCRLRAKRGCATHPRSIAERVRRTRISERMRRLQELVPNMDKQTNTSDMLDEAVEYMKFLQKQV
>SmbHLH010
QALSESTENTTNSNLGKENSKPGAGNTQDYIHVRARRGQATDSHSLAERVRREKISERMKTLQDLVPGCSKVTGKAMMLDEIINYVQSLQRQVEFLSMKLAAVKPALYTDAYQVRKPDVEFLVSS
>SmbHLH011
MGGHQVADKGPSGRGNRKGLPAKNLMAERRRRKKLNDRLYMLRSVVPKITKMDRASILGDAIEYLKELLQRINELHSELEGPADGGSMGIPPQQQSGALLSPQSFAPCVKEECPASSISPLPLLPGPPTDLQPAKVEVRTRDGKGINIHMFCARTPGLLLSTMRALDDLGLDVQQAVISCFNGFVLDVFRAEQCSDAEIAPEEIKAVLLQTAGCHEAL
>SmbHLH012
MDDYYIELLKSHLLPPLGTMMRNADLSVKERGKAIKNLADGSLAITGSGAGWSAALGDQLQQQDPAAAAAGSNLSSSGRRFPALLRVARSSKRKICRRLRHRSILKAAARQVRASRCQGRLKRRIMQSQQQRRSSRDDEQTIQSRVKALQGLVPGGHDMNCSVLLGEAADYMMFLRFQEESNKGRNCTGDENREHERTAMCCILFEQLHVVCAPAMLQLQSAYDWAALLHQDRFGVPWANNTNN
>SmbHLH013
EMEMQMQVRKEKLGERISALQQLVSPFGKTDTASVLLEAIGYIKFLHEQVQVLSSPYMKPAGVSTTTRQTDRQDLRSRGLCLVPVSCTLQVANDNGADYWAPTLHGLK
>SmbHLH014
RKEKLGERITALQQLVAPFGKTDTASVLLEAIGYIKFLHEQVQVMSQITLNTSPNNDEPRQDLRSRGLCLVPISCTLQVANDNGADFWTP
>SmbHLH015
MEEYYGRKYAGYLLPSLAAVMRSSSSLSVDERDQVIKLVADGSLAATARGTSCCWSGALARQVLGGDRRRVHRARRASGSSRVWSCVSKRRSRVCLRRSLRKSRRQSCEITEGRIEVLKDLIPGGRLVKSSAVLLQEAVDYMMFLEVQVGVLSSLAAGVIDL
>SmbHLH016
MTGRKRLRPGEAPRPRPKDRQQIQDRVRELRDIVPNATKCSIDALLEKTIRHMKFLQSVTQHGDKWKAGGDVKGERSAENSSGLENGASWAMELDAKGSGVPILVENLKQPRQMLVEMLCEERGLFWEIADNIRGLGLTILKGVMESRNDKIWARFNVEVHAAKEVNRLKVVWNLTQLLRPSGKNTSAPSFVGSEMSDVCSESFGSRFQPQVVASHGITVSPGSAW
>SmbHLH017
AAGSASKNLVSERKRRKKLNERLYSLRAIVPKISKMDKASIVADAIDYVQELQGKVQELQEDVSSLEAAERREVELGSLFHRRRPALRQAAQPRLPQSSRGSSLSFVSIYKFVLLQLEVSKLEEQVFYLRINCGNSDGVLIQLAKAFESIGLEFSSASLSSFQGKIINS
>SmbHLH018
MDDCCSSLLPPASARAHHHSHSSPDQDQASSNNSLSDISSSFFDQDYDWASLQQPQRSNADSSTELLNSSTLISQSQQTLDQFGGFNLNFLIASSRPYGQQYETAVPCFQMVSPAMQVKPLKSLKRESLDQSTLVNCEDNSPGSARSGVFNPNCSELEQRQPFTAASDLISNKRQCLDQRLQGWSSPTNESKHKLSSVNFAGPALNTNGKPRAKRGSATDPQSVYARHRRERINERLKTLQHLVPNGAKVDIVTMLEEAIHYVKFLQLQVNMLSSDEYWTYAPTTYNGPETPLGLKLPLTGS
>SmbHLH019
MPPRRRRSKSCSTATATATAAAPLPDGSIEQSIHQMLKSPLLEETRLPSFELEDFPEWWPAAATSSDQGASPMATFESMDDPLLHFPQELPETHSTLQGICSPASSVLPCLTSPSPTQFVAPPALPPVGKAAGAGSKRSSRRTLAATHDLGVDTKSKSISPRESHILSERQRRKGMNHLFSTLASLLPETCSKSDKSTIVSEIISYIHLLRKDLEDLDKKRSDVLRSASPRAAMAIKDSGSPSPSICTTTNDRGSKNAGGGDDHPGMIQQQSQQASNVILSVCGSDAFITMICASKNRSVFSKVLLLLDHHKFRVLDANISTNASTTFHYFHVKALNSQLPKDALQRDLQSLTASETKNETSSS
>SmbHLH020
MMILPLSVLSVSEQRLAALVNYIGWSYIVVWSLPQRDLVWQQGLWPAGSSFQQALFYTAYKSCQFPFGHGHAGIAAIRREHVWVTGVNVTNTSVLEQRDFLQATIIQSLLCIPLLDGVLEIGSTETILETDSLLQTIRTFLYAAPVALPVSTEHPSTSTSSIFSQSPSEASLDIPGLHHQSYTTSDWTTIYQATSSLGTQFDTSSATAFRKWDPLQQKSMAIPTTSQAMIKRMLLALAQIEEVRKRARGLAQGPTQTMSGGEDARTRTVHIDAERNRRRRHKDSISRLRSLIPFKTKDKLSVLQGAIDHMQYLQRRVAQLENSKATTEETAGPGAEIGAIKTELTTSDDRDELSVNALDDEGTFAIRIHRRRPQRQDVMLQLLNYLWSLGLSVTSIDSAVTENSFRAALVAKLRNNSNRKIQPTDIETFLNKLLI
>SmbHLH021
PKGSKRSRAAEVHNLSERKRRDRINERMKALQELIPNSNKTDKASMLDEAIEYLKLLQHQLQVVCP
>SmbHLH022
MDDYYIELLKSHLLPPLGTMMRNADLSVTERGKAIKNLADGSLAITGSGAGWSAALGDQLQQQDPPAAAAAAAAGSNLSSSGRRFPALLRVARSSKRKICRRLRHRSILKAAARQVRASRCQGRLKRRIMQSQQQRRSSRDDEQTIQSRVKALQGLVPGGHDMNCSVLLGEAADYMMFLRFQEPAAGYFRTRTRAKASENRLVPRSCVIFTAACAGRARSHKFLRGCELIRALRIRQVHDECCSLQKTKKGMKQAAEFAVHMDEESNKGRNCTGDENREHERTAMCCILFEQLHVVCAPVMLQLQSAYDWVALLHQNRFGVPWANNTNN
>SmbHLH023
ENSKPPEPPKQDYIHVRARRGQATDSHSLAERVRREKISERMKFLQDLVPGCSKVTGKAVMLDEIINYVQSLQRQVEFLSMKLAAVNPRLDINLDGLLTKEV
>SmbHLH024
MEQGALREFANVYGDTEKRFIMFDRSGDKGRIMLEPNRFFEFNPSTPPNGEGPEAGEFHRVYREAMASFAAFRSMRETNSPPVTLCHIGDVKDSDSSVSKLSWDHLRDDDDEQQSSVREEDSEDIDALLYSDGDEGLLEEVEEEECSTGHTPLSEVTRDESSDEITSSFHAENSNRAVEQEAILAVASYSNRKRQRSLVVRRRKEMKKQRKERIRQTVKALQSIVPGGDSMDPAIVLDEAILYMKVLQMRVRQLETTRQEDLSNAARA
>SmbHLH025
DHIMAERKRREKLSQRFIALSAIVPGLKKMDKASVLGDAIKYVKQLQERLKSLEEHVSRKGVQSVAYCKKSVPMHGGSKQEDKYGSVSDDDFCPPEIEARYMGKNVLVRVHCEKRKGLLVKCLGELEKLNLLVINASALSFSDTVHDFTFTAQV
>SmbHLH026
MASCILPAFSTIVPEFSTARYDADARIRDWGMYPERFGVVESLSAAPQQQHDSAIEMSGLVARSSHCKIEPDCLIRAPSDFSQFPSKAVGDSSSLDYHLHKGVKRPLEVVDMAASSKNTAKEKRLDSDCGSLHSVQDTTTGGAASPLCSSPSKMGEPDHEVHIWTERERRKKMRSMFVTLHSMLPKVPSKADKSTIVDEAITYIKSLEQKMQRLLKKKSEKAKSALQQSEASGDGDKAKNKMVSDSEILVTQRGSNSSFRTLSSSNVVFNLCGADAFITICASARPNLLSRIFSCVIQMLRMDVRNVQITDTSDNRRLLIIHACATDVTRRVVVVSLSCREKKTVLQRREELSKVLFVGGIGEAPESSVLDLGQRGGGPCSWDGSVVMMGDTKRLTKFVLWPQAKQDIRIEDEPDLQTSSLAPPQGTNGLLLCRDHFPCCRDGGDEWTKEPLFRQDECSVLLLPLLLSLRQCKVGWESTVKTNTARGKRVGDKTSNGTGWTELFLGVWSLAHHQVIAIVSIDKNFTVH
>SmbHLH027
MLPSSSFPPVYQQDEGGGFDPTKSDRYWESPATVSVVDEDLRSCNQMPFKNEFQELLPVPNGGSGSGIFTPGSHHQHQLLQPQLQFGGEQDAPFGSINEAQAKQEMLAYQALCQAELMRSEKTPHRTQFQRENHILAERQRREEMNEKFTALKALLPKSTKKDKASIVGETINYVLELEKKLKELQSTANSKTSHRHKRRALPAETNPERRIATSSNADQGENLSVKPADIELQSIGGQAIIKMVCMRSPGLALRILATLESCQAQVIQSNIATLGSHAILFFTVELSSSNTSTEELIATLELAASRTE
>SmbHLH028
GEQVKGKRQRNPNAKEESKQHGNGKADRSSSDNSGSTSPKSVKENTKPPEPPKDYIHVRARRGQATDSHSLAERVRREKISERMKFLQDLVPGCNKVTGKAVMLDEIINYVQSLQRQVEFLSMKLAAVNPRLEFNVESLLGKEVRTLLKILFFSVSLF
>SmbHLH029
MNPANLSFLLMEQGALREFANVYGDTEKRFIMFDRSGDKGRIMLEPNRFFEFNPSTPNDEGPEAGEFHRVYREAMASFAAFRSMRETNSAPVTLCHIGDVKDSDSSVSKLSWDHLRDDDDEQQSSVREEDSEDIDALLYSDGDEGLLEEVEEEECSTGHTPLSEVTRDESSDEITSSFHAENSNRAVEQEAIVAVASYSNRKRQRSLVVRRRKEMKKQRKERIRQTVKALQSIVPGGDSMDPAIVLDEAILYMKVLQMRVRQLETTRQEDLSNAARA
>SmbHLH030
PKGSKRSRAAEVHNLSERKRRDRINERMKALQELIPNSNKTDKASMLDEAIEYLKLLQHQLQVV
>SmbHLH031
MPAKNLLAERRRRKKLNDRLYMLRSVVPKITKMDRASILGDAIDYLKELLHKINDLHNELEAAQSEKQIPHSLPPPPELTPTSTARPLIKEESSTSQAPIAEPEQPARIEVKMQKGKDFNIHMFCGSRPGLLLSMMKALDGLGLDVQQAVISCFNGFVFDIFRAEATKEGEVGPEEIKTVLLHTAGCHSVIA
>SmbHLH032
MPPRRRRSKSCSTATAAAAAPLPDGSIEQSIHQMLKSPLLEETRLPSFELEDFPEWWPAAATSSDQGASPMATFESMDDPLLHFPQELPETHSTLQGICSPASSVLPCLTSPSPTQFVAPPALPPMAKAAGAGSKRSSRRTLAATHDLGVDSKSKSISPRESHILSERQRRKGMNHLFSTLASLLPETCSKSDKSTIVSEIISYIHLLRKDLEDLDKKRSDVLRSASPRAAMAIKDSGSPSPSICTTTNDRGSKNAGGGDDHPGMIQQQSQQASNVILSVCGSDAFITMICASKNRSVFSKVLLLLEHHKFRVLDANISTNASTTFHYFHVKALNSQLPKDALQRDLQSLTASETKNETSSS
>SmbHLH033
MAGFVVLSGWRFLQDQCGLEHQALVLSRHLSLRKELQDSVPCKLRARRGCATHPRSVAERVRRTKISEGIKRLHDLVPNMDKQTNTADMLNHAMEYMKQLKEKIEQMKEV
>SmbHLH034
MAYSCFSAQSRQWLAFLDESLLEELTKPQPILVLSSEQQEQVQLQHGSCFRPRDDATSSKAVREKMRRDKLNDKFFELSGALEPGRPLKSDKSAILIEAACVLLQLRQEAQQLKESNDKLREAVKDLKIEKNELRDEKLRLKAEKERLEEQLKTFSVSFVPHPAYQAAAAAAALAAQNHSLPPSEKLKLETVSAFPAGGMWQWMPSSSTSTEDSLLRPPVA
>SmbHLH035
MESNLPHEQGAQQRNCGEMGDLIQRLLFDFEQQIQQEEEIQLQQQQRLHNQQQFQQQPHRENQQRQQQQQEEEIQLQQQQRLHNQQQFQQQPHRENPQRQQQQQDEGMVSDQESGLQNEENFSPIRSRHMIAERQRRRREAELLAALKSLLPFPTKRDKLSILQGAIRYVQELRTDCAASRSERGEDSITSKQQQQQQQQQQQQQTSSGSSSTRIRVRVEQAALVSALEHIKALGYEVDSIELNPPRTHAELVVHPIVQLSCTTGLQELLDQL
>SmbHLH036
MEMEALYDPEAWSFPGAATGHESAFSLSSAGASSGGGFLEPNDDHELQAHIQQLSRSFDGTEAFQLFDHDSIVVQGLSRVDFPLETGRGAGFQQQHFEQPLPVMAVKEEAVPVEQVEIHPGKAFQYWSPGIESTAHTHGHGCRKKSMACSILDLYRQVHEREQLQSRASSSSAAPEDVTLQQQHQQQQLEIQAPSSQVAQAQDLQHQPLIQFQSNPRAPAQTPASYNHMLAERSRRSKESEHLATLKKFIPQGTLKKV
>SmbHLH037
MRPPGLLDYEDRDNSAGHEERRLFPSLFEKKDFTFAKGAESRGINHFATERQRREYLNEKYQTLRSLVPNPSKADRASIVADAIDYVKELKRTVQELQLLVEEKRRGSNKRCKASPDDPSATDVESTTAMQQPGGTRVSKETTFLGDGSQLRSSWLQRTSQMGTHIDVRIVDDEVNIKLTQRRRRNYVLLAVLRSLDELRLDLLHANGASIGEHHIFMFNTKVVLAPSSFLLSLFLFYFFLFSSALILPR
>SmbHLH038
MVPNSYFRRDANPESMSGALKMEHDGLYWGQQQQIDPLGQNVYPVQASGSSQGTSIQFSASPSSSTHLQALRDFMSQGNSTGSVPLYSQQLVPLPPPLLVPLGEDSSHFSRSALPDVDMRGQYRGDVFGSEKTPHRTQLQRESHILAERQRREEMNDKFSSLRAMLPKSSKKDKASIVGDTINYVVDLEKTLKRLQACRAKRKGCHIPKEKSLKSSPSSDPKLEASKTDTVQRLPVQVEVQALGEQAVVKLVCGKSPKLVLRILTALEQCKVEVLQSNVTTLGDIAVHFFTIELTPGVSATTEELIAALEAAAAAMNSSTS
>SmbHLH040
MGCKRRRMQSRESLQSTVVEEKSRGSVVVVAAEEERSNGGEEAEESGWTTYLDQQPLSLSPRVQEPQARRPRKRSLARQDSTLSVLSDASSGPVTDHRSQEQAGENILKSLFNEDNESEIDNGAFEAIESQLCVLRRLIPDGNKFHDEEMLDKAIEYVHFLQRKIQIFESKWQRNLQERGLCLIPVSMLKLV
>SmbHLH041
MSSPQSQKWMAFLSDTFLDEESQNSSALFWGSQPSCDPVDCCVENDSSKVDSDEFEKTCPKKRSREESCGAPGNKACREKMRRDRLNDRFVELSAALEPGRPPKSDKATILSDAVRVITQLRAEAQQLKESNEQLRDGIKELKAEKNELREEKMRLKSEKDRLEQQLKTMAMPPSFMPHPAAALHAHHAAAAAAAFHAQIQAASTKTGGASAAGPLPGFPGMAMWQWMPPAVVDTSQDHVLRPPVA
>SmbHLH042
MEHEDFAGSQFCSIWESFSSDECGSGASSLNLPELCNSPDHNDNGSWLPPPPSSQIFHSKPATALALDNHHHHHQNLDRIIDSFPSPSTSSSHHHTLISSPDSPLVFNFLLPQHQHTSSSIQFGFPPVQLLQSPEEVIPSKPCVRTPPPKSSKASSSSSLNQNSSSSSMAVLENHCARIKKERAEVQDENCPAWKKKCLESRGLESRTKSSVTLSAPEESSTVTSALGPALNTDGKPRAKRGSATDPQSIYARQRRERINERLRALQGLVPNGAKVDIVTMLEEAINYVKFLQLQLLSSDEYWMYAPTNYNGMNISLGMHLNMQSYLKIKENVSS
>SmbHLH043
MESNLLHEQGAQQSNRGEMGDLIQRLLFDFEQQIQQEEEIQLQQQQRLHNQQQFQQQPHRENQHRQQQQQDEEIQLQQQQRLHNQQQFQQQPHRENQQRQQQQQDEGMVSDQESGLQNEENFSPIRSRHMIAERQRRRREAELLAALKSLLPFPTKRDKLSILQGAIRYVQELRTDCAASRSERGEGSITSKQPEQQQQQQQQTSSGSSGTRIRVRVEQAALVSALEHIKALGYEVDSIELNPPRTHAELVVHPIVQLSCTTGLQELLDQL
>SmbHLH044
MDPFQGDVFGEFAHDDESLNQLVGSGSFCCAFSQDHHQHHHQCPSFSLDAASSTCDHLLSPSDTDSFGIPGKNHSPGSASENLSIISSSCGGASCFLEFGGAGAGAGSTDSSPASSIVEQAAAYTTAAGFDHPPPPPPPPVDLHGAASLLESWHFLQYESLPGLLHIPEPVDHFSKLSGSSSSPPSFDLLPGGTASSHDDVIILGSLLDHHHPHSRAHEVMIQQQENAPRAGDDRHVPEQELARGARLAPCSDDDHTDIDMIDRRELCSSKEQPKLMEVEASPPVAASHQSNKRQRGCFTLQNVSESLQHHSVIFHNVGVAAKLSEAMLLQINSSVARNPSPVSPVAASARNPSSTITSSSATTTTSTGSGGGGHGSFSYRFKETVEPQSIAARQRRKKISERVRELEKLVPGGNKLDTASMLDEAIRFVKFLQIQVQLLEAVGNGGHGNYGANNHCLNVPLNHQARMFPFSSSPSSSIAISSPCSSSSSSSSSSCASSSCNLASMAIATSSVVAMSPASIADSVLLLGSRRSSSASSSSPLVLTETLQHALFKHKRCVATIQQCPVEHLLL
>SmbHLH046
MTDLLSLCKSSAQADNAKALAASKSHSEAERRRRERINKHLSTLRTLLPNTAKTDKASLLAEVIERIKELKQQVAEISQFGPVPSDADELDVDVMESPVDEGGKVLIKASICCADRPSLLTDLVRTLKSLHLRTVKAEMATMEGRTKNVFVMTIKDDAELLEPTLACVEEALKSVMEEPSSKENQDDA
>SmbHLH047
MARDPAYDLSRGFTSPCDWAASFAKNESQALAGFGVARKFQSSRLQQQPLPLRSIFTDSTVPTLARLANSPATRDDGANEICARNGAPSSANPQDPIDGLDLGQRPEATSESGWTAYLDISVDWNAYNSLSRHLIRPGSIDGGGSMEDEWREDSSMESDASSGPEQPELLRKEGLRRNALRGKRKSAAVRETNPCCVVREGDNDLDDTCQSNLSCESVSDDPRPARRRCKRSRVGDDHQPALSRPPQVVDEHSDENEVEVEAGEAEISSPPSVNIHEKAVDSRLELLQHLIPHSSRQLDEEQVLEVAIDYVKRQGHLHVPTVNGGGNDNMTQRSVLLYDALLLLLSSLYQCQIYTCLLFSCMTTPHTKQCKRKFRKPAIHPGSHACISINNIPNKVGMMKQYLLEGREAGGAGQGGGAMKGI
>SmbHLH048
MASCILPAFSTIVPEFSTARYDADARIRDWGMYPERFGVVESLSAAPQQQHDSAMEMSGLVSRSSHCKIEPDCLIRAPSDFSQFPSKAVGDSSSLDYHLHKGVKRPLEVVDIAASSKNTAKEKRLDSDCGSLHSVQDTTTGGAASPLCSSPSKMGEPDHEVHIWTERERRKKMRSMFVTLHSMLPKVPSKADKSTIVDEAINYIKSLEQKMQRLLKKKSEKVKSAVQQSEASGDGDKAKNKMVSDSEILVTQRGSNSSFRTLSSSNVVFNLCGADAFITICASARPNLLSRIFSCVIQMLRMDVRNVQITDTSDNRRLLIIHACATDVTRRVVVVSLSCREKKSVVQRREELSKVLFVGGIGEAPESSVLDLGQRGGGPCSWDGSVVMMGDTKRLTKFVLWPQAKQDIRIEDEPDGGDEWTKEPLFQQDECSVLLLPLLLSLRQCKVGWESTVKTNTARGKRVGDKTSNGTGWTELFLGVWSLAHHQARPSSVLYDDSLYENAKNITSKRS
>SmbHLH051
MDSSSSEQLAGFGIVGHQFGSGASSYVLDMDRVEPPFLCAGEEHATDSSSQSSPAGAGISIDFGGGMESTEELHYLIHGGDRSVFDQLDIFGQHNFPPLLDPAAALGCGDAHHGQLPDLDELIQASGVDAVGSSSSDGEGVDHQHQHQHQQHEAVHASASSATSSASSDADVCPLGTSSSGATSVMQQAQAIQPGEPWAHRFPDVGFTSGMAAVPESKQGMFSASQGGSDMEQGSSQAPNEQHQGGGGGGGGGAGMENMRETLYRMAVWRPITATDCLGGSKPKRRNVRISSDPQTVAARHRRERISTKIRILQRLVPGGTKMDTASMLDEAIHYVKYLKSQVQAMEMLEQSSGDQPLLRNSSSAASLASTATAASQTAAPGICHLYNAHSGSGLLNGSIFWPQQFSMDSGGLLVQQILMKHLHRAGLPPPLSCGKDQAARERRIDDHMILCFALSQMEILGGTRHCPKAEDVIPLGPNLFMQGMFLYFVTMWICFGNTKEKCVALGWMTKIPSLVFVNN
>SmbHLH052
MESRESLQSTVVEEQSRGSVVVVAAEEERSNGGEEAEESGWTTYLDQQPLSLSPRVQEPQARRPQKRSLARQDSTLSVLSDASSGPLTDHRSQEQAGENILKSLFNEDNESEIDNAIERQLRVLRRLIPDGNKFHNEEMLDKAIEYVHFLQRKIQIFESKWRCNLQEQGLCLIPVSMLKLV
>SmbHLH053
KNLMAERRRRKKLNDRLYTLRSIVPKISKMDRTSILGDAIDYLKELQQRIETVYTDLQSPVMSFASKQKLLFEEELQTSVTFPMECWEPQVDVQTSGANAISIHMFCEQRPGLLLSTMRALDGLGVDVQEADIKFTNGFQLEIYAEQSTKKLASPEEIKAVLMHTAGYFNPVMPC
>SmbHLH054
MERVELDLSQAELENVLHFSGAIGKEEVEFQFADRVKRPPPAKYVLFDQCGSEKVVVVHSDGVSPVLPDALVHDHNTTGSQTLQALLSSAGLQDKACDLQVYKNAMAAALLEFESSHSGEERLELFDSMEQPLQANSGSWQENTDDLDALMESDEEEVSELNSASVTSALTREDHSGGVELSGYLSSEGETDGKGRSSRRSRDCRLSVRSTRSSKKSRRQTIKYKIQVLRNIIPGGAGMEAASVLEETIRYITSLESMILQFKAMKSEQPRPCCN
>SmbHLH055
MQHFGATTLYEDHNYFARSSESFTLEGGLDSDNGTGLLDLTDTLEKQLEASNLALGEIHSDAPQLSSELHVPSVEFELDDNGQLLHDMLQQQQPANSQQQSSTTTAASSTATATTWEENVHVLQEMLMQQQHIQVQQQNFFGNSTPPKFRRESELLSLLQLPRCASSSLPGGTISGPFNSVSSKKLSHPGALSSFTTAAEIGDSSHVHGQQLLPQPSFRHLLHTLPHASDHHLSSKSGIMRPPGLLDLEDRDTSGGHEEGRLFPSLFEKRDFTFGKGAENRGINHFATERQRREYLNEKYQTLRSLVPNPSKADRASIVADAIEYVKELKRTVQELQLLVEEKRRGSNKRRCKASPDNPSEGGGATDMESSSAIQPGGTRVSKETTFLGDGSQLRSSWLQRTSQMGTQIDVRIVDDEVNIKLTQRRRRNYVLLAVLRSLNELHLDLLHANGASIGEHHIFMFNTKIMEGTSTFAGQVATKLIDALGKICSYRNANRIKLTTNMSAFSGRPSGSTMNTIFDIAQEYHPPQLGKRRLWPLATKRFFKFTPAVAPLRLWRTKFSAERENTGREFPDANITRKQFSKNMATATSESNKQLLVLRFLFLHDPGTKACAKQFLQESLWLPESPASEQAVISPMPRNRHDVFTQNLLLDHRGKLMTISRAYVLGMQKQDLLGRIDLLSVSKFATKVNLSPFILQKFPALSIVHPIRSAKFVYSSSIEIERLGLKCLKGKDSKGNHIKRKVSEADLNFHLVGQSEDDVRFFLVEVTRSRKLHPENLNIRLCQAFRKATSFYIKWCSLNVGFAPSSRAERQLKRATISAATFLSSMEVITPKKPTILITYGQVTRRYYLATGKRIPAYYCSLINEQDDLKTLLALNTILGLKHW
>SmbHLH056
LSKMTPQEIIDAKALAASKSHSEAERRRRERINNHLNTLRGLLPSTTKTDKASLLAEVIEHVKDLKRQAAEIAEGGPVPTDVDELKVDTDASSSDGNFVLKASLCCEDRPDLLSDLTKALRTLKLRTLKAEIATLGGRVKNVILIGKDHSDEQGGAAMESSSDGTGDRPSVSCVQEALRAVIER
>SmbHLH057
MAHNLQEQQQQQLVMDEMMEQILSMPSWSDSGRVAGAAPWDSFSGGMAGLETMVALLNTNNTTTTSSSINNGIISSSSLLDPGSLQVQDHGSTLLSQLKQQQQQEHEHHHHLVHDSCRISSISSNKNNGDSSSPVFERSDSTWCQQYASNLPLSFGKPGGGSGGDVLTEAQMLGKRIRDEQQQQQQQAASLMENLSAISGQDAGIFNTFGGHPGQTNLARTKSGQACQGLRTEIQEVPPPVSQQQPAAAIPGGAARPRVRARRGQATDPHSIAERLRRERIAERMKSLQELVPNSNKTDKASMLDEIIDYVKFLQLQVKVLSMSRLGNAGAVMTDLPPEDSNQFLAALGQNGAQDGIALTERQVAKLMEEDMGSAMQYLQNKGLCLMPIHLASNMSKTSNNSPPPPPPPLPPAQANKARKGVTSSSSSVGKPSTVKNADISES
>SmbHLH058
RPRVRARRGQATDPHSIAERLRRERIAERMKALQDLVPNANKTDKASMLDEIVDYVKFLQLQVKVLSMSRLGSAAAVPSLVADLPSEGANSLLASTLSRSTGISHDGLASAERQVARLMDEDMGSAMQYLQSKGLCLMPISLA
>SmbHLH059
MGSKQQQQNPQLFQRLGNYNPHSSLATAASFSSPNKKWMLNAKNDVVEVAPDHLHHGYGDQSQFQAINLSAQQQGFVGECGRGGGGGGSGGSVLMRYNSAPSCLFSDLDQIARSLNEAAAASAAAAPSAANAPLFSPDVLPPLPSAMAATSKKKIGSPTHSSSRYSAQSSTSLGMDFSVMDHHHHHHRQQQNGFTGLLTGTSSSTAAAIAKNTTATPSPSPPPANLTRQSSSPASLLSRLEIDRQGLQHGSSEEDSPLEMRSPITDQEMMVASVSGAMDLGAVSSVDCGFWDGSSAAAMAVHPAAAHHAAAAAAAAAQQQLHGSVFMGNGNLDQGGRKRIRDVDMDMLDAALDHSSSSGGGGGGGGGGGGGGHQQQQQQQHHTLTRHLSLPISTGRSSGGLLAAENLLQDSVPCRLRAKRGCATHPRSIAERVRRTRISERMRRLQELVPNMDKSLAVIQQTNTSDMLDEAVEYMKFLQKQVDDLQECREKCQGLCKMSQQQGKTASNGSQH
>SmbHLH060
RKRLRPGEAPRPRPKDRQQIQDRVRELRDIVPNATKCSIDALLEKTIRHMKFLQSVTQHGDKWKAGGDVKVNEGRNGASWAMELDAKGSGVPILVENLKQPRQMLVEMLCEERGLFWEIADNIRGLGLTILKGVMESRNDKIWARFNVE
>SmbHLH061
GESVDVKKAPPARTSSKRSRAAEVHNLSERRRRDRINEKMKALQELIPNSNKTDKASMLDEAIEYLKMLQLQLQVLSPGSSKVSS
>SmbHLH062
MGGHQAADKGPSGRGNRKGLPAKNLMAERRRRKKLNDRLYMLRSVVPKITKMDRASILGDAIEYLKELLQRINELHSELEGPADGGSMGIPPQQQSGALLSPQSFAPCVKEECPASSISPLPLLPGPPTDLQPAKVEVRTRDGKGINIHMFCARTPGLLLSTMRALDDLGLDVQQAVISCFNGFVLDVFRAEQCSDAEIAPEEIKAVLLQTAGCHEAL
>SmbHLH065
MLPSSSFPPVYQQDEGGGFDPTKSDRYWESPATVSVVDDDLRSCNQMPFKNEFQELLPVPNGGSGSGIFTPGSHHQHQLLQPQLQFGDEQAAPFGSINEAQAKQEMLAYQALCQAELMRSEKTPHRTQFQRENHILAERQRREEMNEKFTALKALLPKSTKKDKASIVGETINYVLELEKKLKELQSTANSKTSHRHKRRALPAEANPERRIATSSNADQGENLSVKPADIELQSIGGQAIIKMVCMRSPGLALRILATLESCQAQVIQSNIATLGSHAILFFTVELSSSNTSTEELIATLELAASRRE
>SmbHLH066
MSGGEDARTRTIHIDAERNRRRKHKDSISRLRSLIPFKTKDKLSVLQGGWNVCSAREARSRHQGILQHGSGQSDEEGDQEEHIFEKAMELMTEILCLRSEIWGGGPEQDDDPPSLRDERLRAATGSARELHWLVLHRRLVATITKGELQSLFLVSGVHDDDLLCVYYEMRPCMGAPSDTINDLVWQQGLWPAGSSFQQALFYTAYKSCQFPFGHGHAGIAAIRREHVWVTGVNVTNTSVLEQRDFLQATIIQSLLCIPLLDGVLEIGFTDTILETDSLLQTIRTFLYAVPVSLPVSTEHPSTSTSSIFSQSPSEASLDIPGLHHQSYTTSDWTTIYQATSSLGTGGQFDTSSASAFRKWDPLQQKSMAIPTTSQAMIKRMLLALAQIEEVRKRARSLAQGPTQTMSGGEDARTRTIHIDAERNRRRRHKDSISRLRSLIPFKTKDKLSVLQGAIDHMQYLQTRVAQLENSKATTEETAGPGAEIGAIKTELTTSDDRDELSVNALDDEGTFAIRIHRRRPQRQDVMLQLLNYLWSLGLSVTSIDSAVTENSFRAALVAKPRSNSNRKIQPTDIETFLNKLLI
>SmbHLH067
RKEKLGERITALQQLVAPFGKTDTASVLLEAIGYIKFLHDQVQVMSQITLNTSPNNDEPRQDLRSRGLCLVPISCTLQVANDNGADFWTP
>SmbHLH068
MAHNLQEQQQQQLVMDEMMEQILSMPSWSDSGRVAGAAPWDSFSGGMAGLETMVALLNTNNTTTTSSSINNGIISSSSLLDPGSLQVQDHGSTLLSQLKQQQQQEHEHHHHLVHDSCRISSISSNKNNGDSSSPVFERSDSTWCQQYASNLPLSFGKPGGGSGGDVLTEAQMLGKRIRDEQQQQQQQAASLMENLSAISGQDAGIFNTFGGHPGQTNLARTKSGQACQGLRTEIQEVPPPVSQQQPAAAIPGGAARPRVRARRGQATDPHSIAERLRRERIAERMKSLQELVPNSNKTDKASMLDEIIDYVKFLQLQVKVLSMSRLGNAGAVMTDLPPEDSNQFLAALGQNGAQDGIALTERQVAKLMEEDMGSAMQYLQNKGLCLMPIHLASNMSKTSNNSPPPPPPPPPPAQATKARKGVTISSSSAGKPSTVKNADISQS
>SmbHLH069
MAERRRRKKLNDRLYTLRSIVPKISKMDRTSILGDAIDYLKELQQRIETVYTDLQSPVMSFASKQKLLFEEELQTSVTFPMECWEPQVDVQTSGANAISIHMFCEQRPGLLLSTMRALDGLGVDVQEADIKFTNGFQLEIYAEQSTKKLASPEEIKAVLMHTAGYFNPVMPC
>SmbHLH070
MARDPAYDLARGFTSPCDWAASFAKNESQALAGFGVARKFQSSRLQQQPLPLRSIFTDSTVPTLARLANSPATRDDGANEICARNGAPSSANPQDPIDELDLGQRPEATSESGWTAYLDISVDWNAYNSLSRHLIRPGSIDDGGSMEDEWREDSSMESDASSGPEQPELLRKEGLRRNALRGKRKSAAVRETNPCCVVREGENDLDDTCQSNLSCESVSDDPRPARRRCKRSRVGDDHQPALSRPPQVVDEHSDENEVEVEAGEAEISSPPSVNIHEKAVDSRLELLQHLIPHSSRQLDEEQVLEVAIDYVKSLEEEIKMFGASKDGLSSEQSASAGDSAMTSQTCQAASALQDKGICMFPLSMFAGARSMDTTHNTQILFDLKLNLYLVSTVKKRKELLALYLWLPAIHPGSHACISINNIPNKVGMMKQYLLEGREAGGAGQGRGAMKGI
>SmbHLH071
MDPFQGDVFGEFAHDDESLNQLVSSGSFCCAFSQDHHQHHHQCPSFSLDAASSTCDHLLSPSDTDSFGIPAKNHSPGSASENLSIISSSCGGASCFLEFGGAGAGAGSTDSSPASSIVEQAAAYTTAAGFDHPPPPPPPPVDLHGAASLLESWHFLQYESLPGLLHIPEPVDHFSKLSGSSSSPPSFDLLPGGTASSHDDVIILGSLLDHHHPHSRAHEVMIQQQENAPRAGDDRHVPEQELVPGARHAPCSDDDHTDIDMIDRRELCSSKEQPKLMEVEASPPMAASHQSNKRQRGCFTLQNVSESLQHHSVIFHNVGVAAKLSEAMLLQINSSVARNPSPVSPVAASARNPSSTITSSSATTTTSTGSGGGGHGSFSYRFKETVEPQSIAARQRRKKISERVRELEKLVPGGNKLDTASMLDEAIRFVKFLQIQVQLLEAVGNGGHGNYGANNHCLNVPLNHQARMFPFSSSPSSSIAISSPCSSSSSSSSSSCASSSCNLASMAIATSSVVAMSPASIADSVLLLGSRRSSSASSSSPLVLTETLQHALFKHKRCVATIQQCPVEHLLL
>SmbHLH072
GESVDVKKAPPARTSSKRSRAAEVHNLSERRRRDRINEKMKALQELIPNSNKTDKASMLDEAIEYLKMLQLQLQVLSPGSSKVSL
>SmbHLH073
MAYSCFSAQSRQWLAFLDESLLEELTKPQPILVLSSEQQEQVQLQHGSCFRPRDDATSSKAVREKMRRDKLNDKFLELSGALEPGRPLKSDKSAILIEAACVLLQLRQEAQQLKESNDKLREAQSKAKQLLSLASAD
>SmbHLH074
MDSSSSEQLAGFGIVGHQFGSGASSYVLDMDRVEPPFLCAGEEHATDSSSQSSPAGAGISIDFGGGMESTEELHYLIHGGDRSVFDQLDIFGQHNFPPLLDPAAALGCGDAHHGQLPDLDELIQASGVDAVGSSSSDGEGVDHQHQHQHQQHEAVHASASSATSSASSDAGLCPLGTSSSGATSVMQQAQAIQPGEPWAHRFPDVGFTSGMAADPESKQGMFSASQGGSDMEHASSQAPNEQHQGGGGAGAGAGMANMRETLYRMAVWRPITATDCLGGSKPKRRNVRISSDPQTVAARHRRERISTKIRILQRLVPGGTKMDTASMLDEAIHYVKYLKSQVQAMEMLEQSSGDQPLLRNSSSAASLASTATAASQTAAPGICHLYNAHSGSGLLNGSIFWPQQFSMDSGGLLVQQILMKHLHRAGLPPPLSCGKDQAARERRIDDHMILCFALSQMEM
>SmbHLH075
MPAKNLLAERRRRKKLNDRLYMLRSVVPKITKMDRASILGDAIDYLKELLHKINDLHNELEAAQSEKQIPHSLPPPPELTPTSTARPLIKEESSTSQAPIAEPEQPARIEVKMQKGKDFNIHMFCGSRPGLLLSMMKALDGLGLDVQQAVISCFNGFVFDIFRAEATKEGEVGPEEVKTVLLHTAGCHSVIA
>SmbHLH076
MLVAASFQNQVGGGGAASTSQAGSRNHQGLAATLDHSDNTGQVSSWSHHFVPGNALSFAKLGDGGASSDPNSVKKRYRDEELQQMYGAAGQMQIDQQQKHQQDQQQRSQAPLAYDSNAPVAPVNPPPAGISARPRVRARRGQATDPHSIAERLRREKIAERMKALQELVPNANKTDKASMLDEIIDYVKFLQLQVKVLSMSRLGGAGATMAPLVADLPLEGAGQELVSSSQLCRQISVNLSPQDGIALTEHQVARLMEDDMGSAMQYLQSKGLCLMPISLATSISSCSTKVPTTMSLAATAAAAAAAGSSPTTAAIAGALQHATLSDSEASAMEGCNGRAATKDFPEQSEEQWLK
>SmbHLH077
MEMEALYDPEAWSFPGAATGHESAFSLSSAGASSSGGFLEPNDDHELQAHIQQLSQSFDGTEAFQLFDHDSIVVQGLSRVDFPLETGRGAGFQQQPFEQPLPVMVVKEEAVPVEQVEIRPGKAFQYWSPGIESTGHTHGHGCRKKMMACSILDLYRQVHEREQLQSRASSSSAAPADVTLHQQQQLEIQAPSSRVAQAQDLQHQPQIQFQSNPRAPAQTPASYNHMLAERSRRSKESEHLATLKKFIPQGTLKKV
>SmbHLH078
MTQEVCEQRPSGPAGTSLVSRKVHKADREKLRRDKLNEQFAELAAVLDPEKPKQDKASILGDSLQAVKNLRVEIKRLRIERGTLFDESRDLKRERDDLEEEKAALEKQTDELEVQVQQLFRSAAAVPCFKQPAAPGPSPAFAAAATTLRPHVAPPLNTANPFVYLTSPSSCMGRVERPCAQYPVADFLSKVQSSHGFQPTGRGAPPLGPGSRRGDHHVQQCCLGCRDGDSDDIQLHLGQPPSRHEIDTDLHLQLSSSPSSSSAAKGASLCPS
>SmbHLH079
MESVELDLSQAELENVLHFSGAIGKEEVEFQIADRVKRPPRAKYVLFDQCGSEKVVVVHSDGVSPRPYEVLPDPLVHDHNTTGSQTLQALLSSAGLQDQTCDLQVYKNAMAAALLEFESSHSGEERLELFDSMEQPLQANSGSWQENTDDLDALMESDEEEVSELNSASVTSDLTREDHSGGVELSGYLSSEGETDGKGRSSRRSRDCRLSVRSTRSSKKSRRQTIKYKIQVLRNIIPGGAGMEAASVLEETIRYITSLESMVRSTRFFAVQSHEKRTAKAVL
>SmbHLH080
MVPNSYFRRDANPESMSGALKMEHDGLYWGQQQQIDPLGQNVYPVQASGSSQGTSIQFSPSPSSSTHLQALRDFMSQGNSTGSVPLYSQQLVPLPPPLLVPLGEDPSHFSRSALPDVDMRGQYRGDVFGSEKTPHRTQLQRESHILAERQRREEMNDKFSSLRAMLPKSSKKDKASIVGDTINYVVDLEKTLKRLQACRAKRKGCHIPKEKSLKSSPSSDPKLEASKTDTVQRLPVQVEVQALGEQAVVKLVCGKSPKLVLRILTALEQCKVEVLQSNVTTLGDIAVHFFTIELTPGVSATTEELIAALEAAAAAMNSSTS
>SmbHLH081
MASRCFHPSVYLDGCSEFSAPGPCEYTPPKLHIELEQEERIPLSSLIVAAGIEKRELAMDNTFFQTESWQPAQFAFGSSNPLSVTLDSLDARNQGSSSVFQAMTIGKEADLRIPGYNTLKGQQQLTTRPSISSCRSQVLEKALGVQQKWPGKRPLAQRESHIWSERERRKGMNRLFCILRSLLPEPSSKTDKSTVVGEIIKYISFLRLSIEELTKKKSDILQRAARVSQSTSGDSGAIIVNQRSQETLPSFQSVVFVSTPLVALHVCRDNVFLNMTCSRRASLFVNILWAMRQHQLILLNATVSAHGSQIIYCIHSKVRKMVRH
>SmbHLH083
MMMMVIMILGGSFTRTLREGKKKELVVSLPCCKAPLYYYNNAMHTSLQEAFKVAIELSFKEQELISGDFFVLGLSPEKPPDFCSLRDCFNVGGAQALNAGGVQQQIPRKEFFHLHAQGTHSAEMEEAATTCVMPRFMASTSSSVEYQNHSLLFSPYHASAADSSAMDSTDVSLMGNLLTDLSSDFPYIGATTASGRYSVPDILQFPADQASKVTLLQMLEESDTSSPNSYTHHLKLPVLEEPCDKLHKQQQPQLLSCSSETGLIHQPDQSVGPEKCIAGLDSVDFSSAAESLLKPCKVEPEFQAPPVVLAEHNSVIAVDTFNSAAISANSDDISNHLGAAAGAAATAGVAAAVAGTTNSAGGCAGGGVSQSSSGAETPGTQHRPKRKRIKSCKNSEEVESQRQTHIAVERNRRKQMNEHLNVLRSLMPGSYVQRGDQASIIGGAIEFVKELEQLLQCLQAQKRRRLYSDAFSPKPSPSAVSSIPLPPFPPYASSPAPSLDNPDPTAADSSSKFVNDNFYDCKQIVAEAKSEVADIEVRMAGSDAVVKILSQRRPGQLLKTISALESMCMSIVHTNITTIEQTVLYSFTVRIGMESRLSVDEIAQGIQRIFSCNVSAAASDL
>SmbHLH084
MYDVPLVCVRRFNFVREVFIPANQEPRRRIIMQHFGATTLYEDHNYFARSSESFTLEGGLDSDNGTGLLDLTDTLEKQLEASNLALGEIHSDAPQLSSELHVPSVEFELDDNGQLLHDMLQQQQPANSQQQTTANTTTAASSTATATTWEENVHVLQEMLMQQQHIQVQQQNFFGNSTPPKFRRESELLSLLQLPRCASSSLPGGTISGPFNSVSSKKLSHQGALSSFTTAAEIGDSSHVHGQQLLPQPSFRHLLHTLPHASDHHLSSKSGIMRPPGLLDLEDRDTSGGHEEGRLFPSLFEKRDFTFGKGAENRGINHFATERQRREYLNEKYQTLRSLVPNPSKADRASIVADAIEYVKELKRTVQELQLLVEEKRRGSNKRRCKASPDNPSEGGGVTDMESSSAIQPGGTRVSKETTFLGDGSQLRSSWLQRTSQMGTQIDVRIVDDEVNIKLTQRRRRNYVLLAVLRSLNELHLDLLHANGASIGEHHIFMFNTKIMEGTSTFAGQVATKLIDAVDRHITLASSGL
>SmbHLH086
MNEHLNVLRSLMPGSYVQRGDQASIIGGAIEFVKELEQLLQCLQAQKRRRLYSDAFTADSSSKFVNDNFYDCKQIVAEAKSEVADIEVRMAGSDAVVKILSQRRPGQLLKTISALESMCMSIVHTNITTIEQTVLYSFTVRVSSKFFISYVWLGLTRFSLNLSTDWHGIQAKRG
>SmbHLH087
MTHIAVERNRRRQMNEHLRVLRALMPGSYVQRGDQASIIGGAIEFVKELQQLLQCLEEQKKRKMSFVEAPPRMLGSPTTIIQAYFDTGLYEPLRELYGEAKSEIAQVEVKITGSNANIKILSQKKPGQLLKTMTALENKLLFSILHTNVTTIDHTVLYAFEVKVLSSLPPRSSSFVIDRSKRSIF
>SmbHLH089
MGEKSRITLRQRLQAAVQSIQWTYAVFWKPCPPPQGELVWSDGYYNGSVKTRKTIIVSRERSPEEHGLQRSDQLRELFENLSASGDGSQSSTATRRPTAALSPEDLTDTEWFYLVCMSCTFDPGTGIPGQAFAKGRPVWLCKANEATTKVFSRALLAKTVVCIPLAEGVLELGSTELSWKEFQRQASISSSQVKSQCQAMLKNVLFRVPHIQSKSVSRKEDDVNTAHAMLERRRREKLNDRFLMLRNMVPFVTKMDKVSILGDAIEYLRQLQKQVADLEQRNKPEDSFPMSTTYKLGPDSSSYKAEIQMQDDFTALEIECSFRQGILLDILAALDKLNLDVSTVEARTPDQRTFCASLKAEVSLQAFKVFSFTTPMVSLFYRRKICREQASKI
>SmbHLH090
AESVDTKKPATRPKRSRAAEVHNLSERRRRDRINEKMRALQELIPNSNKTDKASMLDEAIEYLKMLQLQLQVPKIELLHSSHTFSCSCR
>SmbHLH091
MEPSAAAAAAAAADRGLGSSITTTATTTSSTVDARSSKAANESRLIFHHDHQQQLHHHHHHHHLHQQQQQQTQQSQQQQQQQQQSLMRYHSAPGSLLCSLMDPGPLQQQQQQQQQQQITHHQVIPHQHLDMNSININMSITNEIFSLDGAGAGAGGAGGTGNGSRDQGGGGGGAGVSSSNGSMQSVALARMGSGIDSAGQQQYDHQDSYEAHHSSAQQQAAGGMIPLAFRVHHHQEQAHELERSRGGSNLNLPSSSSAVIGSGGGGGGGGARGGGSSASPGGSSLHHHHFMPLIDHHAFDPAAAAAALASHGFDAQRAAAMIHPQDLDDDPTAASTNPLFAAAAAECGGLALVKQKSSPADLLSKLVEGMASRGGGGESSNISSPSDHHHHHHHHHHSAHHAAAAAAAASLVIPALLQPLARSSSDSLSASRIPGVNVELGGGGGGDGSWDGGGGGGGGGGGGGALIMTMHDQVASSRKRLRESDQVVEQQQQQFAEEIGYCDELQVDGWSAWMPGFVVLSGWRFLQDQCGLEHPALVLSRHLSLRKELQDSVPCKLRARRGCATHPRSVAERVRRTKISEGIKRLHDLVPNMDKQTNTADMLNHAMEYMKQLKEKIEQMKEELRRCKEKCQGLCSEE
>SmbHLH092
MAASQLVLTDGKLTLNVRWLFQKARITLVTGEETTATNAKLAKKASLENFSRCVLHERVKRSDGSWGRSRSCAVIGATSRPGNSMVKPLVLRCDWLNVGAGNSTVKIAHPEREERMIGISFSPYLSEDVQIQAVGEGRGICAICDIDPGTLVLLESALLSAKEIGKDSPIHVLQCLGDVSQLHDGTTRAYSTPPDFSAAIADIDPEHAKRVWDTNVFVNAASQTHVLGRYTSLINHSCSPNAYVAYLANSTVLCVRTTKPVSAGDEISIAYINVLAPAFQRHQELRPFGIKSCYCSRCKEEDTLPTTITNLLESHASSFEKKEERTPEDTDRKFEALTAIVNAAEKEGLRGVVYPMLGILALELGLWEFYLEPASNIGLACNLAALLCLLIGFGSLDALRHSFGLFPKYLIVNAIGRRDLRRVAPAGTRDETQEWFIASVACGDEGVPLICSFQQALFYTAYKSCQFPFGHGHAGIAAIRREHVWVTGVNVTNTSVLEQRDFLQATIIQSLLCIPLLDGVLEIGSTETILETDSLLQTIRTFLYAAPVALPVSTEHPSTSTSSIFSQSPSEASLDIPGLHHQSYTTSDWTTIYQATSSLGTQFDTSSATAFRKWDPLQQKSMAIPTTSQAMIKRMLLALAQIEEVRKRARGLAQGPTQTMSGGEDARTRTIHIDAERNRRRRHKDSISRLRSLIPFKTKDKLSVLQGAIDHRQYLQTRVAQLENSKATTEETAGPGAEIGAIKTELTTSDDRDELSVNALDVEGTFAIRIYRRRPQRQDVMLQLLNYLWSLGLSVTSIDSAVTENSFRAALVAKPRNNSNRKIQPTDIETFLNKLLI
>SmbHLH093
MAAVPHVSSAESLFHEGMDVSHPQALPRVVTTAQQHGFSTPMSLDFHDKFTLERSLPSYASSSFQLVGQSSSSWEPQQQNADTHFFTSSGNAAAQVLSIHSSHHLTGGEQHEILVDWQQMGDFASSLGSGGSGLTPSSTTTTATTAQGAALSDGTMVELIGRIGGCLSTSASTNSSMRSSPHLLASEAKSGWNSPVEAASQHHGTHGFISFGNGNAAAAATASHLSQAVFALVDENKDHIRSGVAIPLCQADASKLPVVETKVEASVDDTSGAKSAQETSQASIVKESTGRKRRTLSEDKLKDGSSCVTSSGIKDGEQVKGKRQRNPNAKEESKQHGNGKADRSSSDNSGSTSPKSVKENTKPPEPPKDYIHVRARRGQATDSHSLAERVRREKISERMKFLQDLVPGCNKVTGKAVMLDEIINYVQSLQRQVEFLSMKLAAVNPRLEFNVESLLGKEVPHGRASPTNFVLGPQSYSQQLHQAQHSALQLAGFDLRTLTGLQEVAMRRGAFPCLDPYSDPASQTSSVWDGELQNIVHMMGFVENGQSLKIISCNYFVRTAANQTREEKITHNTSEEGSVDRISSYSQSRNFPALVISKYQSSCSTSFGTWKNFGLSWLLEELIAELRLNFVGCCNELAMRGRKAWELANLPVICIVGGPNSNDYESNRVLHHTIGVADFTQEIACFKQVTCAQVVVKDLEDAHELIDYAIFTCLWRKLAARKKLWCKASS
>SmbHLH094
MCISPLTCRYFLEAAIKESSTVTTYRKAGPAFTNRRDHRLSRPPSFSRQEDHLKVGDVPVTNQILHSRPEIETEFCCSAAQRNADTTPSAWNKNLPRQRNTAKLVPPCSIAPRTYTRGIILSISEAYVADIFGSVFGWMTAPRRLTVKNSIARKQEVLSLGNDEEFNIFLFGFHATREKRDPVVPAVLVMLRTIHGGWLLAGSAWIHERAFVLPLPRDCSPPPRSSRVNATTVIPTEGSSRVVSSQQQMPGVQSSAAPEIMQRPPRLSSPDEISRIDILEHESVSGGAGGDETPISSTLFDMFASSQFSNNAANNSSSSSSLHEKAIFPEISAFPEQGTTAAAAAAGGGGAGDGGGGGIPAAGASSRTPEDEHPGGGGFGSFQLLSRSMFAGRSDKAEELEQQGLTLQQASPSSVEIEAPGITKLWTDYDEDHHASFHSLGDINGKKNTTTASFQANSSWGGASRSSSVLEATTTRTSNKPKRKRSRPCKSSEEVESQRMTHIAVERNRRRQMNEHLRVLRALMPGSYVQRGDQASIIGGAIEFVKELQQLLQCLEEQKKRKMSFVEAPPRMLGSPTTIIQAVAAGFPGGGGGMIRASPPAPPPPPPLPLDVKYFDTGLYEPLRELYGEAKSEIAQVEVKITGSNANIKILSQKKPGQLLKTMTALENKLLFSILHTNVTTIDHTVLYAFEVKIGQNCELANEIAEFIHETLASSL
>SmbHLH095
MTAPPRLTVKNSIARKQEVLSLGNDEEFNIFLFGFHATREKRDPVVSAVLVMLRTIHGAWLLQQMPGVQSSAAPEIMQRPPRLSSPDEISRIDILEHESVSGGAGGDETPISSTLFDMFASSQFSNNAANNSSSSSSLHEKAIFPEISAFPEQGTTAAAAAAGGGGAGDGGGGGIPAAGASSRTPEDEHPGNGGGGGFGSFQFLSRSMFAERSDKAEELEQQGLTLQQASPSSVEIEAPGITKLWTDYDEDGGEQHHASFHSLGDINGKKNTTTASFQANSSWGGASRSSSVLEATTTRTSNKPKRKRSRPCKSSEEVESQRMTHIAVERNRRRQMNEHLRVLRALMPGSYVQRGDQASIIGGAIEFVKELQQLLQCLEEQKKRKMSFVEAPPRMLGSPTTIIQAYFDTGLYEPLRELYGEAKSEIAQVEVKITGSNANIKILSQKKPGQLLKTMTALENKLLFSILHTNVTTIDHTVLYAFEVKVLSSLPPRSSSFVIDRSKRSIF
>SmbHLH096
MSQAPGAAGAIEIVKKELDLPAPPAIMAAAAGSSYATEFGLGYEQFGRLRQPQGAPGGFAPDSCKKIAPAPSPRFLQVPAYEQGPSRGAFGSLATQDFLQPLERGANGNVAAKVPAPVANGDIPLQLSSRSERNEQVVLDSSPAKESCSSRMHLQMQYGFIDHPHPLFPKNGLEANHHGAVGVSRHWQQGHVSSANKRPRSAQSEGDDNDSEERKKIHRGEAASREDINSRSIDVKSNTSRSKHSATEQRRRSKINDRLRSTHFVFQMLRDLLPHGDQKRDKASFLLEVIEYVQSLQERVKKFEASEKGRYQERLKPVPWDVKSSTSLKEVPDSSRDKCALLEDGKSRSFGATTSRAMGRQVAQAPSRPAMSPLASTSTPAVENLDATTTRDKTGERSSESQRQANDASRQSTPVETATAQQQQGSSNELPIKQGLISLSTAYSQGLLEALTSALHSSGLDLSKANISVQIELGKPQEKKAKRKNFISKLAQNAIITNVCLVRMRLPAESMGSSLGLLSVLGAERQASQRLKPERWKSAFDKDGKVVGFSKVLKLIRLGGVDNSIRCEVWEFLLGSYGVGTTWDHRMETRIARRKRYKELIEKCRTMHVSIGTGTLAYNVGSKIMDARTSRQGAPEQITVDSTHYETKGNSTSADASLSSGTGMESYEMNAGSKAGGLPLKTLLLHADNEPSNSDHSPGRIGPNSPNVLHFKFFHQSPIEVGRSSTRIWTNRDRHENFSRVKRALDTGRNISGGPAGMLSPNSVPFQRAAATEERTAEWLWTLHKIGEATNPVCLSLLERIQEDDCMDYYWTKISPFTSPLPASEDPLSQSSKITYESKSPLCGLVTSWPNFGRHRIRSGMSFGRNGDSEISVFVVAAIVVINREKFLKEARSMDDVIKMFNEIQLKIQVRSCVRAAMKMRTKYHQQLSKRGTGKAKRASYKMAPGERDSSRVEQIAWIGGGVLIYGATAALAFSILDDVLIYKKCSSKAMEVAAEDPRMKSFLGEGFKQGSWYEASLGSALQKQAVSCTFPVYGDHGSLGSVKLRAVREGNSISSLAYNIIGPAQWDLLILEATLHSADKKTTDRINLMEPSWDSRDGRKAAIANGHQDYVNKLLAKN
>SmbHLH097
MGEKSRITLRQRLQAAVQSIQWTYAVFWKPCPPPQGELVWSDGYYNGSVKTRKTIIVSRERSPEEHGLQRSDQLRELFENLSASGDGSQSSTATRRPTAALSPEDLTDTEWFYLVCMSCTFDPGTGIPGQAFSKGRPVWLCKANEATTKVFSRALLAKTVVCIPMAEGVLELGSTELSWKEFQRQASISSSQVKSQCQAMLKNVLFRVPHIQSKSVSRKEDDVNTAHAMLERRRREKLNDRFLMLRNMVPFVTKMDKVSILGDAIEYLRQLQRQVADLEQRNKPEDSFPMSTTYKLGPDSSSYKAEIQMQDDFTALEIECSFRQGILLDILAALDKLNLDVSTVEARTPDQRTFCASLKAEVSLQAFKVFSFTTPMVSLFYRRKICREQASKI
>SmbHLH098
MSQAPGAAGAIEIVKKELDLPAPPAIMAAAAGSSYATEFGLGYEQFGRLRQPQGAPGGFAPDSCKKIAPAPSPRFLQVPAYEQGPSRGAFGSLATQDFLQPLERGANGNVAAKVPAPVANGDIPLQLSSRSERNEQMVLDSSPAKESCSSRMHLQMQYGFIDHPHPLFPKNGLEANHHGAVGVSRHWQQGHVSSANKRPRSAQSEGDDNDSEERKKIHRGEAASREDINSRSIDVKSNTSRSKHSATEQRRRSKINDRLRSTHFVFQMLRDLLPHGDQKRDKASFLLEVIEYVQSLQERVKKFEASEKGRYQERLKPVPWDVKSSTSLKEVPDSSRDKCALLEDGKSRSFGATTSRAMGRQVGQAPSRPAMSPLASTSAPAVENLDATNTREKTGERSSESQRQANDASRQSTPVETATAQQQQGSSNELPIKQGLISLSTAYSQGLLEALTSALHSSGLDLSKANISVQIELGKPQEKKAKRKNFISKFAQNAIITNVCLVRMRLPAESMGSSLGLLSVLGEERQASHRLKPERWKSAFDKDGKVVGFSKVLKLIRLGGVDNSIRCEVWEFLLGSYGVGTTWDHRMETRIARRKRYKELIEKCRTMHVSIGTGTLAYNVGSKIMDARTSRQGAPEQITVDSTHYETKGNSASAVDESLDSFSFTALQSPSLEKDASLSSGTGMESYEMNAGSKAGGLPLKTLLLHADNEPSNSDHSPGRIGPNSPNVLHFKFFHQSPIEVGRSSTRIWTNRDRHENFSRVKRALDTGRNISGGPAGMLSPNSVPFQGAAATEERTAEWLWTLHKIGEATNPVCLSLLERIQEDDCMDYYWTKISPFTSPLPASEDPLSQSSKITYESKSPLCGLVTSWPNFGRHRIRSGMSFGRNGDSEISVFVVAAIVVINREKFLKEARSMDDVIKMFNEIQLKIQVRSCVRAAMKMRTKYHQQLSKRGTGKAKRASYKMAPGERVEQIAWIGGGVLIYGATAALAFSILDDVLIYKKCSSKAMEVAAEDPRMKSFLGEGFKQGSWYEASLGSALQKKAVSCTFPVYGDHGSLGSVKLRAVREGNSISSLAYNIIGPAQWDLLILEATLHSADKKTTDRINLMEPSWDSRDGRKAAIANGHQDYVNKLLAKN
>SmbHLH099
MAKAIVPGLQERLRSLVNGKGWDYVVYWKLNDDQRFIDWVGCCCGGVTAGHGIGADFFSPQPHYLDGGAPCPDISFPHPSTKTCTLLSAMTLSPSIPLDSAGVHAQVLLSGQPRWINFSLESNQHEGVQTKVYIPIQNGIVELGSSSQIAENAMVIQSVKAKCGDPWQDFQGFQENVDQQGFKSLYKNQEDGLDKHFNGHGDQVHWTSALDTHPWEHDVGFSDNQFSLNIAAPTQLNFLGQPSKTGGQPSDHFDKQVDCSRPEKQVPPFVQGLQDVPPLAPPNHSFSESPHGSGVSKENSEVKQETRADSSDCSDQVDEDDEKATGRSGRRHLSKNLVAERKRRKKLNERLYSLRALVPKITKMDRASILGDAIEYVKELQQQVKELQDELEDDSQAANNIPAMTDVCGGGHKHPGSEGITIADVDTNKCALKADDINDKKVEDLTQPMQVEVSKMDAHLLTLRIFCEKRPGVFVKLMQALDALGLDVLHANITTFRGLVLNVFNAEMRDKELMQAEQVKETLLEMTSQPEARSSSSLVSESHMGVITIDG
>SmbHLH100
MMMMVIMILGGSFTRTLREGKKKELVVSLPCCEAPLYYYNNAMHTSLQEAFKVAIELSFKEQELISGDFFVLGLSPEKPPDFCSLRDCFNVGGAQALNAGGVQQQIPRKEFFHLHAQGTHSAEMEEAATTCVMPRFMASTSSSVEYQNHSLLFSPYHASAADSSAMDSTDVSLMGNLLTDLSSDFPYIGATTASGRYSVPDILQFPADQASKVTLLQMLEESDTSSPNSYTHHLKLPVLEEPCDKLHKQQQPQLLSCSSETGLIHQPDQSVGPEKCIAGLDSVDFSSAAESLLKPCKVEPEFQAPPVVLAEHNSVIAVDTFNSAAISANSDDISNHLGAAAGTAATAGVAAAVAGTTNSAGGCAGGGVSQSSSGAETPGTQHRPKRKRIKSCKNSEEVESQRQTHIAVERNRRKQMNEHLNVLRSLMPGSYVQRGDQASIIGGAIEFVKELEQLLQCLQAQKRRRLYSDAFSPKPSPSAVSSIPLPPFPPYASSPAPSLDNPDPTAADSSSKFVNDNFYDCKQIVAEAKSEVADIEVRMAGSDAVVKILSQRRPGQLLKTISALESMCMSIVHTNITTIEQTVLYSFTVRIGMESRLSVDEIAQGIQRIFSCNVSAAASDL
>SmbHLH101
MDVVRRTRSSSSPSFTSITNSSSSRISSCDPGDFSFLDYSQVCCRSLDLLSPDLPPPLVEDSSPVNSHGYKEYSSIAPKSLYHPLEFNQSFQAQLELQQTLMGDPSFGNSSLLTPLDDHSQDQRNPEDFHGQELAYYCQVEPLDEKYLSLMEHPPLYVNYLTDANRRMPPLGSSQALDQPGAPRIISNSSSSPTRKRSADDQNTTNAFSKREKIDSSPASSCCTTALNTNLKPRSRQGTANDPQSIAARQRRERISQRLKILQDLVPNGSKVDLVTMLEKAINYVKFMQLQLQASVVD
>SmbHLH102
MLLQQSLRSLCGKSGWCYAVFWRLKRRNRMVLTWEDAYCDYSAAAAASAAAAAAAAAAGGNLLDQAANSGAPGASSSSHDQIGLAVAKMCYHVYSLGEGIIGRVAFTQKHQWVFGRVDGTLHEKYPAGWASQFAAGIQTIAVISVPQGVVQLGSTQRIMEDLEMVSHVRTMFCTLQRVPGAFFPDYVNAQAATQGGAFRYMTPIQALTAAPAPNLLTHQPPFPFSCSSRSHVSGGNLLLNAGVAASNLRDMENLLAGPKNVCDGSSPAMFPSTGTTVLDQARHRSRGTNEACSSFVGVGFPCEARHDGTSPTTTLSYSNTEESTDEAHGRPPGVGSSGSATELPDLDSLLLPADAFHDRGFDSLMPRGVEDIDQFFALLPKDSNDFREEDLPKVVPEAGIETQAMAADMNLSVARDHAFGASSDFVSSMLFPSSPSALQKDEQQPTGVKRARPQEEGKPQSRGRPQILDRVKELRGIVPNAEKCSIDALLEKTIDHVRFLQAVLQQIGSSSRQEVDNGASLAMKAARLTLLLQMICDEKKNFLVMATHICGLSSVVIHGTVEKMSVLEASSEDVRRFHALAYAPIQRNKIEGRSSVVRASSREKGTCRTPNRDFCHDDQSDHGGEGPEIAILFVVVAFFIGTLSRQMLGKIKVPYTVVLLVIGIGLGSLEHGTHRGLGALGQSIRMWSKINPNLILFVFLPALLFDSSFSMEFHQIKRCIIQMLLLAVPGVIISTVCLALVHHCVFPYGWNWSISLLLGGLLSATDPVAVVALLKDLGASKKLNTIIDGEALMNDGTAMVVFELFHQMAMGKHFSPGDVIEFLSKVSLLALGLGLIIGMITVLWLGFIFNDTVMEITLTFTASYFAFFLAQSVAEVSGVLAVMTVGMFLAAFARTAFRGESQQAMHHFWYARQMFTSSRFLRSGVVIAENILRSQSLIEARDWGYLVLLYLFVQLSRALVVAVLYPGLRYYGYGLSLKEATVLVWAGLRGAVALALSLSVNVSGNVSEITRAKFVFFTGGVVFLTLTINGTTTQFLLRFLRMEKTTDTKRLVLEHVMHDMNMKAVEAYEELGEDEELGPADMTTVYKYIGCLNQFGRGHHPHGLAPNVEDSRSIQLQDTRLRFLNGVQAAYWQMLEEGRISENAALLLMQSVDEALDGVAKQEELSDWTGLRPYVHIPKYLKLLQSKRPFFPQKLVHYLVVERLELGCYVTAAFLRAHVYVRRHIRDFIGETEVTKAVIKESEDEELEAKRFLEDIRLTFSQVLRVVKTKQVVHAILVRLHDYIRSLEKSGLLEEKETVQLSDAIQLELKKLLRKPPTVKIPKGSQVLRDHPFIAALPDHIQAQLVSCAKQCLKLRGNVICEEGSRADGLWLIANGVVKWSKRNLDKNRSLHPVFAHGSTLGLYEVLMGMPYLCELTADSVVQCFFLEASKVLSICRSEPRLEHYFWQESTLAISKIILPETFELLAMHELRLVFESSSTTVSCLRGEVVELRPGETALLVDGFIKRDESDEIIAAPSAVVCPHRASLQASDGIYYGSVLDVVARSRLIIIRCDLFTATSSMSLLPRRSSLGRDSFIQRARMSSFDRKPRSGRARSFATFFQPNIQRKKSSTSQIRPEQQQEKPAAYLSLHETQLASLPSIPVSAHLAPLRTQNRRNDRAASRDSSDASDDEHIVEIESPSGSAPRYGFLSDVGYGFYKMDNTRAPALKLVGRIVVARDLRRQFQGVHTREAESFGRVSGGGARSLCLAGRTNAKMASSTRLSLAQELHDLFAFLLNLEASSLGE
>SmbHLH103
MDVVRRSRSSSSPSFTSITNSSSSRRSSCDPGDFSFLDYSQVCCRSLDLLSPDLPPPLVEDSSPVNSHGYTQCSSIAPKSLYHPLEFNQSFQAQLELQQTLMGDPSFGNSSLLTPLDDHSQDQRNPEDFHGQELAYYCQVEPLDEKYLSLMEHPPLYVNYLTDANRRMPPLGSSQALDQPGAPRIISNSCSSPTRKRSADDQNTTNALSKREKIDSSPASSCCTTALNTNLKPRSRQGTANDPQSIAARQRRERISQRLKILQDLVPNGSKVDLVTMLEKAINYVKFMQLQLQASVVD
>vvbHLH001
MKQDKGHREEEEEEEEEELSMKKEGPLTKKDGKNHDKANAMRSKHSVTEQRRRSKINERFQILRDLIPHSDQKRDTASFLLEVIEYVQYLQEKVQKYEGSYQGLTPEPTKLMPWRNSHWRVQSFVGHPQAINNGSGPGSAFSGKFDENNINITSTMLVKAQNPVESDLSRDATCKAMDHQSEFNKAIVMPISLQSNMSAPVQSEGGLVHPLQGPVSDAQSADCPITSETLSKKEELMIEGGTISISSAYSQGLLNTLTQALQSSGVDLSQASISVQIDLGKRANRGLPSGTSIAKDHENPPPSNHIIAHHRDASSAEDSDQSQKRLKT
>vvbHLH002
MDMSDKDKFELEKRSGDSLNYHSASMSSDWRFGGGGGNLTNTSMSTVQGGNPMAVCKGDLVGSSSCSSASMVDSFGPNLWDHPANSQTLGFCDMNVQNNASTSSTLGIRKGGPGSLRMDIDKTLDIGWNPPSSMLKGGIFLPNAPGMLPQGLSQFPADSGFIERAARFSCFNGGNFSDMMNPFSIPESLNPYSRGGGMLQQDVFASNGLKSVPGGQSQKDEPSMAEISKDVSSAVRGAMEGSPLKNERKSESLVKSLEEAKQGIGVSGNESDEAEFSGGGGGGQEEPSILEGTGGEPSSGKGLGSKKRKRSGQDPEIDQVKGSPQQPGEASKDNPEIQHKGDQNPSSVPSKNTGKHGKQGAQASDPPKEEYIHVRARRGQATNSHSLAERVRREKISERMKFLQDLVPGCSKVTGKAVMLDEIINYVQSLQRQVEFLSMKLATVNPRLDFNIEGMLGKDILQSRVGPSSTMGFSPETTMPYPQLHPSQPGLIQVGLPGLGNSSDAIRRTINSQLAAMSGGYKESAPQLPNVWEDELHNVVQMGFSTGAPLNSQDLNGSLPPGHMKAEL
>vvbHLH003
MCGKKEEDQGECSQTIHNIQGYQEQLLLQQHHQMQQQNNDAYGGGGGRSGLIFPEVSPILQPWSFPPVHAFNPAHFAANPVRDHDPFLVPPPPSAYGSVFNRRAPALQFAYEGPSSEHLRIISDTLGPVVQPGSSPFGLQAELGKMTAQEIMDAKALAASKSHSEAERRRRERINNHLAKLRSLLPSTTKTDKASLLAEVIQHVKELKRQTSLIAESSPVPTEMDELTVDTSDEDGKFVIKASLCCEDRTDLLPDLIKTLKALRLRTLKAEITTLGGRVKNVLFITGEEDSSSSGENQQQQQQQQQQYSISSIQEALKAVMEKTGGDESSSGSVKRQRTNINIIEHRSL
>vvbHLH004
MDPPTLINQGASYHLAEIWNYPISGGGAGEAGGGLELRGGHLGQNLGHFGDNAGVGGANREASGGGDDPMVLERSGGRKRRDAATEDEGGKAVSTSGGGNVANDCDGKRLKTSGSRDENRDSKTEVETSSGKPVEQNPQSADPPKQDFIHVRARRGQATDSHSLAERARREKISERMKILQDLVPGCNKVIGKALVLDEIINYIQSLQRQVEFLSMKLEAVNSRMNSGIEGFPSKDFGQQTFDAAGVAYSSQATREYGRASSPEWLHMQVGGGFDRT
>vvbHLH005
MVNMVQSLKERLRPLVGLKSWDYCVLWKLSEDQRFLDWMDCCCAGSENSTQNGEEEILFPVSSVLPCRDAMLQHPRTKSCDLLAQLPSSISLDSGIHGQTLISNQPRWLNFCNSSDSSVLEETVGTRLLIPVLGGLIELFVANQVAEDQHVVNFVTTQCNIILMEQEAMMNSSNIDTIFSVNANAGNADEEKDPNNHFQATISPVTALENLNDLPFDISVERIRLCSSPMNFLQQFSYTSESSVKNDIFFEGSDGSFLSEKVINPFMSSDCGFQEMEAMQKSMMVCTNNSKNMHREMMEPLANKEQLGDDKDSSTKQMANQADSVSDCSDQIDDDDDLKYRRRTGKGTQSKNLVAERRRRKKLNDRLYALRALVPKISKLDRASILGDAIEFVKELQKQAKDLQDELEEHSDDEGGKINAGINSNHNNVQSEILNNDGSGVNIGSKTENEEAQNGIHMGEAGNGSACRLPKQNHETDQINNDKAQQMEPQVEVAQIEGNEFFVKVFCEHKAGGFARLMEALSSLGLEVTNANVTSCKGLVSNVFKVEKRDSEMVQADHVRDSLLELTKSPSEKWSDQMAYPLENGGGLDFHHHHYHLHSHLLSSHHLHHHQN
>vvbHLH006
MLPRSNDVVWTRSDAVSWSKNSNDNRFGDGGGDGERTSSVSALKAIVEEEWLVSGVEMKGNLVSQSQSGAVNSLLHPMDCSSSCSPASAFGLDPAFQGKSCLSSMVCGYPFDGSFDLVCDPGFLEPIPEIQAPSSSSLMGFNDLASQPLMGASNLGSNSQFPATHLAGNGGNAATGGFNPSGFEGFVGSSLFVDRCKVLKPLENFPSVGSQPTLFQKRAILRRNSTERAGNYGVSGQEGSAIPVRVAGEDKGKRPVVEEEMDKMRKDKSNDEDDMDEASIARSGLIYDSDDAIENHKVEETANDGGDNSNLNGSSIGGDRKGKKKGLPAKNLMAERRRRKKLNDRLYMLRSVVPKISKMDRASILADAIEYLKELLQRINDLQNELESITPQSLLQPTSSFQPLTPTIPTLPCRVREEICPGSLPSPNSQPRVEVRQREGGAVNIHMFCARRPGLLLSAMRALDGLGLDVQQAVISCFNGFALDIFQAEQSKEGLEVLPEQIKAVLLNIAGFHGVM
>vvbHLH007
MTEYRVPTMNLWTDDNASMMEAFISSDLSSFSWGPSSAASTSTPAPDPSRNLAQSQPSMAVFNQETLQQRLQALIEGARESWTYAIFWQSSVDFSGASLLGWGDGYYKGEEDKGKRKMTPSSVSEQEHRKKVLRELNSLISGTASSSDDAVDEEVTDTEWFFLVSMTQSFVNGAGLPGQALFNSSPVWVVGTERLMSSPCERARQAQVFGLQTMVCIPSANGVVELGSTELIYQSSDLMNKVRVLFNFNNLEVGSWPIGAAAPDQGESDPSSLWISDPTSNVEIKDSVNATATGASNPIGNQQNSKSIQFENPSSSSLTENPSIMHNPQQQQQIHTQGFFTRELNFSEFGFDGNNGRNGNLHSLKPESGEILNFGDSKRSSCSANGNMFSGHSQVVAEENKKRRSPTSRGSAEEGMLSFTSGVILPSSCVVKSSGGGGDSDHSDLEASVVREADSSRVVEPEKRPRKRGRKPANGREEPLNHVEAERQRREKLNQRFYALRAVVPNVSKMDKASLLGDAISYINELRTKLQSAESDKEDLQKEVNSMKKELASKDSQYSGSSRPPPDQDLKMSNHHGSKLVEMDIDVKIIGWDAMIRIQCSKKNHPAAKLMGALKELDLDVNHASVSVVNDLMIQQATVKMGSRFYTQDQLRLALSSKFADSR
>vvbHLH008
MALEALSSNDLLNFIIYETISATPYTCHAPLEAGFSLENPLKPQDLGGALDTPSTVMDPRCSMGPETSNRKQNLAVQGRKKRRRRARVCKNKEEAETQRMTHIAVERNRRRQMNEHLAILRSLMPESYVQRGDQASIVGGAIEFVKELEHLLQSLEARKHKMVQGVRENVDDSSSSSSSSTGTGTGTGITANKFMPPPFSQFFVYPQYTWSQMPNKYTSKSKAAVADIEVTLIETHANLRILSHKSPRLLSKMVTGFQTLYLTILHLNVTTVDPLVLYSISAKVEEGCQLTSVDDIAGAVHHMLRIIEEEAAVLC
>vvbHLH009
MDGDVATWEWYYMVSVTKSFVVGDGVLGRVFSSGAFVWLTDRELQCYDCERVTEARMNGIRTLLCVSTSCGVLELGSLDMIKEDWGLVLLAKSLFGSKPSTQVSQIQIPDRNLSIFDIGAASGVQRESHEGKQQKDHDKKDAGTTVGRSSSDSGHSDSDEPFASALTENIRPKKRGRKPATGREMPLNHVEAERQRREKLNHRFYALRAVVPNVSRMDKASLLADAVSYIHELKTKIDDLETKLREEVRKPKACLAEMYDNQSTTTTSIVDHGRSSSSYGAIRMEVDVKIIGSEAMIRVQCPDLNYPSAILMDALRDLDLRVLHASVSSVKELMLQDVVVRIPEGLTSEESMRTAILKRMQ
>vvbHLH010
MVLEDPSLIQHIKTSFLEIPYPMLSRISNSRKIREDKDPASAELDHNFLDTNLNPAVLEVGSPNNSSDGFELNQLGEESIMVDCLNGGGASQVQSWQLLEDEFSNCVHNSMNSSDCISQTIMNPEKVVPISKGEKVNDHCLVDLQECNNTKLTSLDLRDDLHYQCILSSLLSSNQLILGPCFRNSNKESSFVSWKKRGLMGTQKLNTGTQQKLLKKVLFEVAQMHGGCLMSSRDNNGDNDEIWRPEADEITLNHVLSERKRREKINERFSVLRSLVPSINQVNKVSVLDDTIEYLKELKRRVEELESSKESTEIEARTSRRTPDTAERTSDNYGNDRVGNGKKPLLNKRKACDIDEMEPDSNRVLLKDDSAENITVNMNEKDILIELRCPWRECLLLEIMDAVSNLHLDSQSVQSASVDGILSLTIKSKFKGSSFASAETIRQALQRVVPKC
>vvbHLH011
MDHQNPEAFCQSTHYPPPDPRVSSTRSHPDSSKRSEGEFKDFVTARKVQKADREKLRRDRLNEQFIELGNALDPDRPKNDKATILSDTIQLLKDLTAQVEKLKAENASLNEESRELTQEKNDLREEKASLKSATENLNVQYQQRLRAMFPWSAIDPSVVVSPPSYPFPVPVPVPIPTGSIPMHPSMQPYPFFGSQNTGIIPNPCSTFVPYFTPNTLIEPQSTQHVSPPMQPGSTSNISSKQDSKNESPGESKSEKGEDSTDVATDLQLKTPGSKSDQEVSSGQQQHKPKRSLSKEKNSTEGSSSSRCSSSPSVQDSSSNSVVGGRKADD
>vvbHLH012
MFQNQVNRTYFDNREHSSPVTSRFFEVGMMLIAGETINMVQSLMERLRPLVGLKSRDWDYCVLWKLSEDQRFLDWMDCCCAGGGENSTQNGGEEHLFPVSSVLPCRDAMSQHPRTKSCDLLAQLPSSISLDSGIHGQTLISNQPRWLNFCNSSDSSILEETVGTGLLIPVLGGLIELFVAKQVAEDQHVINFVTTQCHMISMEQEAMMNSSNINSIFSVNVNGGNADENQKDPNNHFQAPISPVTAMEDLNDLPISVDQIRLCSSPMNFLQQFSYTSESSIKNDVFFEGSHDSFLSEKTMMNALDCGFQEMEAMQKSMHIEMMEPLANKEQLGDDHKDLSAKRTANQADSVSDCSDQIDDDDDLKFQRRTGKGAQSKNIDAERRRRKKLNDRLYALRSLVPKISKVAAVLDRASILGDAIEFVKELQKQAKDLQDELEENSEDEGGKMNAGINSNPNNLQSEILNDNGSGVNIGPKTENEETQNRFLMGAAGNGIAASACRPPSAKQNHETDQITDDKAQQMEPQVEVAQIEGNDFFVKVFCEHKAGGFVRLMEALSSLGLEVTNANVTSCKGLVSNLFKVEKRDSEMVQADHVRDSLLELTKNPSEKWHGQMAYASENGGGLDFHNHHHHHHLHSHLLSSHHLHHLQN
>vvbHLH013
MMNMASPEMLHCLSTSGNVAGNGTDMTVFERQRVRMKWQQEQFQQQQQQQQQSYFGGNEFSMFSMGGQVGQAQQFHGLINGDSAGVGDLLGRAVKADPGLENVWPEFGKLTMPGTGFNVENAGFESAGILNCSGFEMNHTTSRTSSCPLAAAEAKVRESVLPEKIASAVGRESFKKRKADKVQSPKVVAEEETKDKRIKGCAEDGESKITEANNNKNSTTTTTTTATTTTTNNNNRETSADTSKVSEVQKPDYIHVRARRGQATDSHSLAERVRREKISERMKYLQDLVPGCNKITGKAGMLDEIINYVQSLQRQVEFLSMKLAAVNPRLDFNIDNFLAKEVFPACAANFPTIGMSSEMTNPSYLHYDPIQQVATCGVEMGINPAEIALRRTISAPVSIPDTFLDSCFTQIQPSSTWDADLQNLYGPEFHQGRLMSFPSQAAFTGPIDASNLKMEM
>vvbHLH014
MAEGGGHEGFLWENQSWGFSNSDNSGGSDKKSGEKQPGSASNSQTAATGMDLVPPDKKRGRGGAIKNGKNGKGSGEGNEGKSGGGGGGESDHEIHIWTERERRKKMRNMFSSLHALLPQLPPKADKSTIVDEAVNYIKTLQHTLQKLQKQKLERLQGATTVNYEPSIITSQKLAFDSREAFLADQGSSSNLAITPSNSSNSLSVARVPAVFQSWTSPNVTLNVCGNEAQISVCSPKKPGLLTTICYVLEKHKLEVISAHVSSDYNRSMYMIQTNANGALDQFPVGFPMEEVYKQAAGEIMFWASS
>vvbHLH015
MEDPTFIHPWQTNFLEELTVLPMEAAFGEHLYQAFSHHQSFNLKPSMEINSHVGLDRPLKLLKPNSWNPSNTNDMDMPHPLVPSSPNVFSFVNSNYTNQVPVVKPKEEAVSSKSSATFPSDGLVSQGLFENQNYVFKASQGAKRISTTTARHSQTQDHIIAERKRREKLSQRFIALSAIVPGLKKMDKASVLGDAIKYLKQLQERVKTLEEQTRKKTTESVVFVKKSQVFLDGDNSSSDEDFSGSPLDEPLPEIEARFSDKSVLIRIHCEKRKGVVEKLVAEVEGLHLTVINSSVMTFGNSALDVTIIAEMEVEFSMTVKDLVKKLHAGLK
>vvbHLH016
MEPVGAISEGEWGSLSGMYTTEEAEFMAQLLGNCSSFPNELDGGSSLGIPSAFWAAGHESVNKSLYCSSDAANTNLYCFSQGSSSYSGGSSLFPNSSQGSYYLSDSQQVLGGNNSAMSMDFCIGDDKNNSLAVQVFADSLMEGDEYCLNVEECRRNFPEMPELPSATEDKNNKMPENSKKRMRDSGDVSIKKKFFISSYGGAYIFCSVSSNNEEDNNGGVVNGQSSSSCSSEDESIASQELNGSSSPKGSAALNSKDKARASRGSATDPQSLYARKRRERINERLKILQNLVPNGTKVDISTMLEEAVEYVKFLQLQIKLLSSDDLWMYAPLAYNGMDIGLDLKISMPRK
>vvbHLH017
MLHCLRSPEDFAAIGRPETMKWLHQPQKFQQPSFHSKSFGFSQSSQIDDLNSVLREIPNRSMKAENSWDNGLPGLGDFPTAGTDFRGHGMGFELPEIAGSSLEMDHSISRTSSCPLPDLGAATSVDGRELAGRNSVKKRKAEVALTEECKDQKIKRDEEEEESKIEEKHSEISPNASKVSGSPKPDYIHVRARRGQATDSHSLAERARREKISKKMKYLQDLVPGCNKITGKAGMLDEIINYVQSLQRQVEVLPQPQIYQRPCFFCLWFLTFILRASLIGSIYYVF
>vvbHLH018
MMDQWKADDFTQSVAPELAPSNPLSLPSSNNRLPEARQRTEVEAKDSIAARKVQKADREKLRRDRLNEHFLELGNTLDPDRPKNDKATILADTIQMLKDLTAEVNRLKVECAALSEESRELVQEKNELREEKVALKSDIDNLNVQYQQRLRVMFPWAPIDPSVVMGPSPYSYPVPVPVPSGPIPMHPSLQPFPFFGNQNPSGIPNPCSTFIPYQTPANPPTEVPSAQYASASHVSSKPDSKSKSSDRERSSNTEKCDESNDVATDLELKTPGSSSQQDLLTGEKKGKQSQRKERSATDGSCSSKYSSSQALQDSSSNSVGDLPKSDK
>vvbHLH019
MSHIAVERNRRRQMNEHLKVLRSLTPCFYIKRGDQASIIGGVIEFIKELHQVLQSLESKKRRKSLSPSPGPSPRPLQLTSQPDTPFGLENFKELGACCNSSVADVEAKISGSNVILRIISRRIPGQIVKIINVLEKFSFEVLHLNISSMEETVLYSSVIKIGLECQLSVEELALEVQQSFRSDAVYANEI
>vvbHLH020
MATNPPEGYADDFLEQILAIPSYPGHDPNMVGTGSTMVLQLSSGDGSGHVAGGGFQGPVFPLGLSLESGIPATQVAPGSGERFRDDVDARGSSGRSERESVHLDGLFPAYGHVQSLSVRPAVPQVHQAFHGQPTPVPITAAPHPPAIRPRVRARRGQATDPHSIAERLRRERIAERMKALQELVPSSNKTDRAAMLDEIVDYVKFLRLQVKVLSMSRLGGAGAVAQLVADIPLPAVEGETGEGGSNQQAWDKWSNDGTEREVAKLMEEDVGAAMQFLQSKALCIMPISLAAAIYPAHQTDTPTLIKPEPNAPS
>vvbHLH021
MMDYFFDYGHQHEMFWFEYPPMNSNPPTQEFHSENSAFAPYRSQPIPGDGGVGGSNRRNMNSRMMELLRGNWSAIRNSGESDRGRSYRHMMRERARRENQKQSYLALHSLLPHGTKSDKNSIIEMAKHEIQKLQSSKEELKRRNQELNAKLREEAMVLNIGFRVGNPSSGIDSMEEVLKCLKNMDLKTTAIHSQFSPQQFSAAVKIQTQIEKAFKMDRERNSKMQRDVIIIYFFLLRPLSLGGSNRFFIF
>vvbHLH022
MLFHAIPQLFQAALPASFTGLDYTLNQQQQQEQLMKPRIGESSDDNNHGVVDYMLSNPQHQQLTSSGFCSSSFDKLSFADVMQFADFGPKLALNQTKVSEEETGIDPVYFLKFPVLNDKLQDHDSLMVPQPVVGGEERYDDARIVEEIGEGEDEEENTSVQLQFLGENLQKNTVMDAKNKRKRPRTIKTSEEVESQRMTHIAVERNRRKQMNEHLRVLRSLMPSSYVQRGDQASIIGGAIEFVRELEQLLQCLESQKRRRLFGDAPRQMGDSSSLAIQQPQQPPFFPPLPLPNDQINFGTGLREETAENKSCLADVEVRLLGFDAMIKILSRRRPGQLIKTIAALEDLQLNILHTNITTIEQTVLYSFNVKIASESRFTAEDIASSVQQILSFIHANSSI
>vvbHLH023
MEKERLFMNEGNCITPPNWNLGMEIQSNELNCSSQAVQNCFLNPNWDNSMDQSDPFESALSSIVSSPVGSSAGGMPGDSIAIRELIGRLGSICNSGEISPQSYIGGGGHGNTNNSNNTSCYNTPLNSPPKLNLSIMDHQQHQIRTNFPTNHLPTHPSLAPFPADPGFAERAARFSCFGTGNFSGLSAQFGLNDTELPYRSSTGKLSRVSSNQSFKAAGSQLGAQEFKDRSPPQDGVSASDKKLGKISRSSTPDNTELGDSREESSVSEQIPGGETSLKGQNDANGRKRKSIPRGKAKEVPSSPSAKDAKVASDKDESNAKRSKPDEGSGSEKDAAKAKAEANGSTKSAGDGNQKQSKDNPKPPEAPKDYIHVRARRGQATDSHSLAERVRREKISERMKFLQDLVPGCNKVTGKAVMLDEIINYVQSLQRQVEFLSMKLATVNPRMDFNMEALLSKEIFQSRGSLPQAMYPLDSSALAFPYGYQPQQGPSLQNGIPNGTETPFSVNPLNSAIRRTSSMLPSIDGFGEAASQVSTFWEDELHSVVQMGIGQNQPQGFPGSMGAAQMKIEL
>vvbHLH024
MDSFDDDTWDFLNHKLIDDVTSNDLSWINDGAGVDIDLSRICAASQENEGRQKRGRNDSSTRPGTKACREKLRRERLNDRFLDLSSILEPGKSAKTDKLAILGDAIRVLNQLRNEAKDLEDANEKLQEEIRSLKAEKNELREEKLLLKADKERIEQQMKAISAPAAGFWPTYPAATHHTGANKSAVFPSYGLFPMWQYIPSSALDTSHDHELRPPAA
>vvbHLH025
MWTHTLSWTFPQSASPFLTHYSLSLFLPFLLSFSSFSSSFFFFFHIFLSHSKCLIFIMYPSSASSSSHRSLHSSGLIRYGSAPGSLLTSAVDSLVSTDREFSPLGSHHIMPHQYFSGDSSSESTCKVAAPPDHKEAGAGGPAAMLQRSYGFSEMPVAGFSTASSLKGGGEGGGGGGSAPSLIRHSSSPAGFLNQLTADNLTRGTGNYSSQGGCNGGHGISRLKSQLSFKRQDSLSQISEVSENMVDGISSDNGHRNATHSYATASFPMDAWDNTNTIVFSTTPNKRAKNINGDILNSLSSLEPQFSLPQTSLEMAAVEKLLQVPEDSVPCKVRAKRGCATHPRSIAERERRTRISGKLKKLQDLVPNMDKQTSYADMLDLAVQHIKGLQNEVQKLNKELENCTCGCKQAL
>vvbHLH026
MESNLQHHQHQQQQMNSSLMRYRSAPSSYFSNFIDGEDCEEFLQHRPSSPETERIFSSRPSSPETERIFSRFMASGGTEDSSSHTVMNMRQNSQAMAPESVVVVSQQNQFMASMKHGAEVLQQQQNGYASGSQMMYQTSSPMPHHNSAAPGTVENSYSAVSSMGMDQSQQIKIGGGNNSNLIRHSSSPAGLFSHLNVENGYAIMRGMGNFGSGSGTNGEPSFSSASRLKGQINFSSGPPSSSGLVTPISEMGNKSMGTGSPDNGSFGEGHSNSGGFITGFPIGSWDDSAIMSESFSSLKSVRDDEAKTFSGLNASEAQKGEPANRPPVLAHHLSLPTKTSADLTTIEKYLQFQDSVPCKIRAKRGCATHPRSIAERVRRTRISERMRKLQELVPNMDKQTNTSDMLDLAVDYIKDLQKQVKTLSDNRAKCTCSNKQKP
>vvbHLH027
MDRRDASAGTLPNVTDFGFHDFINEPNFEQLIELIRGESADSLVKFCPNYDCEHMNGCLDDNQFGSSVGELFEFDPATATVSNPDSVIDSLPSIDGEMKGGEEIDGEDSSGNTTTTPTKGTKVDRSRTLISERRRRVRMKEKLYALRSLVPNITKMDKASIVGDAVLYVQQLQMQAKKLKAEIGGLESSLVLGAERYNGLVEIPKKIQVARSHHPMCGKIFQMDVFQVEERGFYVRLACNRGERVAVSLYKALESLTGFSIQSSNLATFSETFVLTFTLNVRECDESMNLPNLKLWLTGALLNQGFEFKTLPSS
>vvbHLH028
MSDRDFVELVWENGQILTRVLSSTGSHENHRWSSFSLHDSKAQVEVGWDTSMVKRGRLLDKEFPGHTKMDPHPNYTRQDSLKKHCHTELLAKFSGSILNDEVAYTISGHDEQLVPSADNQNFKQGNACNLFSGEPQLTRPKGGQICESSLQQWQASSPYIRSREGSSKIPVSTSGLSNSMMRQPEQEQDADPDNRMGSMNFSYFLKLAALDKAKAQNIDAARATTSPGLSRLKESKSDYANGTNPFRLRPIGPPTGSVTPKLLPQPVASSLKEPLSNGHCKAVGHEVAFGNTASANQIPKPNSSFAASIVKGKPYAEKSVEPLLASSSTCSREASNYPSYSLKSKCQESEESEHPSQSFEEEPRRAEGAMSTRGGSAGSKRNRSAEGHSLSEKRRRDRINKKMRSLQELIPNCKKVDKISILDEAIDYLKTLQLQVQVMSMGAGMCMAPVMIPAVLQQIQAAHLPHFSPMGMGMGMGMGMGLGLGLGLGLGCSPEQFPSPPILGAAALSGIAGTAPQMLGHPGQVLPMSLSSAPFIPLHAGSLTQSVLVPSVPKDIHPVEHPGSSPSSN
>vvbHLH029
MADQYTKPCSSSPVPPSSASEPDEISLFLHQILFRSSSSSSTTSLHNAKLMPSEFLSENPLRQCRSPLISSSDRLVRDGMNSSTGVYFPVSAGTASSSAGGFDNDLDEYDCESEEGLEALVEEVATKAAPLRSSSKRSRAAEVHNLSEKRRRSRINEKMKALQNLIPNSNKTDKASMLDEAIEYLKQLQLQVQMLSMRNGLSLHPMCLPGVLPPVQLSQMRIGIGEENGSLHMDMTGTLPVNQETMEYRLANQGTSSSHPSVPNLTDIMNSETSFGLESSIQAHLGPFQLQTSSADICREDVLPHQQLNISCAGTNSLVSLPYDAQASGVKDSNTLESCIQRRDLSEGMLLKNIEHNQVPFPQLNGMHTGRSVPNDDMKTDRLDF
>vvbHLH030
MAAPPNSRLQSMLQSAVQSVRWTYSLFWQICPQQGILVWGDGYYNGAIKTRKTVQPMEVSAEEASLQRSQQLRELYESLSAGETNQPARRPCAALSPEDLTESEWFYLMCVSFSFPPGVGLPGKAYAKRHHIWLAGANEVDSKVFSRAILAKSARVQTVVCIPLMDGVVEFGTTEKVQEDLGFVQHVKSFFTDHQLHNHPPKPALSEHSTSNPATSSDHSRFHSPPIQAAYAAADPPASNNQEEEEEEEEEEEEEEEEEEEAESDSEAETGRNNRRVRTQNTGTEGVAGSHTAAEPSELIQLEMSEGIRLGSPDDGSNNLDSDFHMLAVSQPGSSVDHQRRADSYRAESARRWPMLQDPLCSSGLQQPPPQPPTGPPPLDELSHEDTHYSQTVSTILQHQPNRWSESSSSGCIAPYSSQSAFAKWTTRCDHHHHPMAVEGTSQWLLKYILFSVPFLHTKYRDENSPKSRDGDSAGRFRKGTPQDELSANHVLAERRRREKLNERFIILRSLVPFVTKMDKASILGDTIEYVKQLRKKIQDLEARTRQMEVEQRSRGSDSVRSKEHRIGSGGVDRNRAVVAGSDKRKLRIVEGSTGAKPKVVDSPPAAVEGGTTTVEVSIIESDALLEMQCPYREGLLLDVMQMLRDLRLETTTVQSSLTNGVFVAELRAKVKENASGKKASIMEVKRAINQIIPQC
>vvbHLH031
MGDLFGHQFMQFMLVNSYIGAAFAMGNMEEQSGHENPLQLMSFSFGGSINDASYVPKDDPSHHFTRGSGKNENPPNALYLSQWIHGQPTSHNYVKFLEESSTFPHKAPAKDIVDAIPLPVGSLHAVNGVSEIPSEVLYNSLANACGFKLADPSLIMDAWKENLSVPVLNNHHEASTSAAGFLCSSQNEVTYLNPQNGGQVNKFTSTQYQICTQDCTSRTQELNEDNFNVSKHNSRVAIAPPCFQSKPRSSASRQRASATDRRRRLRISERLKALQVLLPHSEGGKASVLDDIIDYIKHLQLQIKDLSQSRLGGQSTSDPFIFLEGYGHYILHDQMLKEPLEEMMGKLLEVNPSEATQLLEGRGLYVMPMTLVEGLLQTM
>vvbHLH032
MASNPSEAPADDFLEQILGIPTYPAADPNLAANDVNLAAPMVLQLGSGEGSGHIAGGYQGTMFPLGLRLEQGKSSFLKPEDASGSGKRFREEVIDGRASTVKNAFHGQPMQATVAAAPHPPAIRPRVRARRGQATDPHSIAERLRRERIAERIRALQELVPSVNKTDRAAMLDEIVDYVKFLRLQVKVLSMSRLGGAGAVAPLVTDIPLASVEEEASEGGRNEPAWEKWSNDGTERQVAKLMEENVGAAMQFLQSKALCIMPISLASAIYHSQQPDTTPLIKPQTNPPS
>vvbHLH033
MGEKFWLNEEEKAMVESVLGAEGWEFLISCASDKTHLSESGVASSDGGVQKGLRQLVEGSNWSYAIFWRVSRVKDVLIWGDGYCREAKGEVGDGGLEEVGKKKEVLKKLHEYFGVGEEDKYWAKLDLLSNIEMFYLTSMFYSFSGDLQYGPALVLKSGRWVWVVDAVGCSDQYRARSVLARLAGFQTVVFVPVKDGVIEVASLMLVKEDENVVKMIKGVFGGMNFGQAKVYPKIFGHELSLGSGAKSRSMSINFAPKLEGDSGFGAESYDVQGLGSNQVYGNSSNGCMNEDNEGKIFPQLNQIFNAQVLVSGFEQPKDDLLPRVDERKPRKRGRKPANGREEPLNHVEAERQRREKLNQRFYALRAVVPNISKMDKASLLGDAISYITDLQMKIRILEAEKEIVNNKQNQSPVPQIDFQDRQEDTVVRVSCPLDAHPVSRVIKTLKEHQVVAPEAEVSTMENDKVLHTFSIRTQTGAAECLKEKLVAALSK
>vvbHLH034
MDTDGSGDSGFEHKDGSLLDCPSLGIFTSLSSLNGVTSIFTGDYDPPVPLAHNADIIGLPPLKTHDQIDDLYAGNALENQGMSSTIHLTQYSSDPRFVELVPNFPHFSTAGFSEMVTPRCLPKCHNIGCPPDHPLEKNGTRKTSNLQNKTNNCAQMEGCQIADDGTMELSPIEKKRKRLADDRSQFAHLKNMEAAQPKDECLGRQDERKQKAEQKIVANNCGKLIGAEVKMSSQTGEAPKEDYIHVRAKRGQATNSHSLAERVRRERISERMKFLQDLVPGCNKITGKAVMLDEIINYVQSLQRQVEFLSMKLATVYPEMNVQIERILSSDIHHSKGGTAPILGFGPGMNSAYPIPQVTLQAISPAIESSTLQSSPMSPMPNVWDNELQGIKQMGFTSTADLENLETSGCTKVQL
>vvbHLH035
MALEAVVFQQDPFSFGCRDVYAMGGGWSYGFGFEEDKVYTQTQTQTLDANVDHQQALHGNWESSCSSMVQHLKEWDANSSSTEACTGDGLLAGVTPQPQEPAATSGRRKRRRTRSVKNKEQVENQRMTHIAVERNRRRQMNEHLAVLRSLMPASYVQRGDQASIIGGAINFVKELEQLLQPLEAQKLMKQRSQTDSSTVFSNFFTFPQYSTYSTHYNSSAATKESMAEKRSAIADVEVTMVETHANIRVLSRTRPKQLFKMVAWLHSVRLTILHLNVTTVDHMVLYSFSAKVEDDCVLSSVNEIATAVYETVGRIQGEAPLT
>vvbHLH036
MDISSDRWFSDLGMDDYNFIDPCHVNSLDEFTTQHITTALREDLRAPSLSSDHESYSSYPTLNPETTSTTFSASSIEPHYTSFGRPAKQLKTNSWSSDTKQHVIPKPPPSSSSSLLSFMNNGSPPAVNTHQYYGDCTMKPKDEVISHGNVNFPSQISKGSYENQNYVPKANQGTKRVTPMRRTSSHAQDHIMAERKRREKLSQRFIALSALVPGLKKMDKASVLGDAIKYLKQLQERVKSLEEQMKETTVESVVFIKKSQLSADDETSSCDENFDGCREDAVRDIEARVSDKNVLIRIHCKKQKGFVAKVLGEIEEHHLSVVNSSVLPFGKHAMDITVVAQMGDELQVTVKDLVNNLRLAFLKFM
>vvbHLH037
MMFKRWMNLTTGMEDPTFIHQYHMLPFDNSFDGFNFDSFSSESNSSYPSFSPETTPNFCGSTFQTGVGRQTKQFKTNSWESCTTKPITPRAPSSSTVQLISFGNSNLPPPTDTQKFHGYPDNKVKPKDEDGSDRNMKFASLISEGSYENQNYSPKSGDRTKRVSSTCRTNNHDHVIAERKRRGKLTQRFIALSALVPGLRKMDKISVLGDAAKYLKQLQERVQKLEEQTATKTMESVVFVKKSQLCDDELSSSDQNSDSCSNQTLLEIEARVSNKDVLIRIHCERQKGFTAKILDEIEKLHLTVVHCSSLPFGDYIMVTTVVARMEDKFCMTVKDLVRNLRLAFSTLHVN
>vvbHLH038
MEDPTFIHQYSPMQSLGDSLDEFDFKSFSSENFSSYPSTSPKSSNPHLFDSIIENFQTGGVERPRKQLKTASGKFCPTGSKTLEASSSSSSYLISFGNSDLNPIPDDTLIWNGKPKDRAAANGYMNLESLISQDSYQKQDHSPTYGQGTKSLSSTRNPSQNQEHVIAERKRREKLNLQFIALSAIIPGLKKTDKASVLGDAVKYVKQLQERVKMLEEQTTKKMVESVVTVKKYQLSDDETSLSYHDSDSSSNQPLLEIEARVSNKDVLIRIHCQKEKGFAVKILGEVEKLHLTVINSSFTAFGDYIMDITIVAQMDNGFCTTAKDLVKNLRLAFLQFM
>vvbHLH039
MLAFSPPLFSTFGWPWEDPISHEQNYIYQETEASESFLHLPSSEPQAELNYSTPSAAVSGNPTMVKKLNHNASERDRRKKINSLYSSLRSLLPAADQAKLSIPSTVSRVLKYIPELQKQVERLIQKKEELLSKISRQGDIIHQEKQRKATLASSLSAVSANRLSDREIVVQISTFKVHESPLSEVLLNLEEDGLLVINASSFESFGGRVFYNLHLQVEGTHRMECEVLSEKLLSLCEKRRDAFP
>vvbHLH040
MYNVSQASPHDMSLMYSSNFKHSGEEETEKTRAVFMDSNTNYHHQQNQNQPPNSGLLRFRSAPSSLLANFTDSGDGVHKGANLCDDFESERFMPCGGFQDSAMSCQSQLPPQYPRQSSSTSSSAMDGSYGVVNSNNMEAKQGSSLVRQSSSPAGLFSHLSGQNGYAIMRGVGNFRPGNVGNGEISPSTSRLKPQVSFSSGLPSSLGLLPQISEIGSECIQASSPNDRKLANSNGDARFYSPGFPYGSWNDSAHFENFSGMKRDQDNDGKLYSGSNTSGIRNEEFGHRSQILSHHLSLPKTSAEMAAMEKFLQFQDSVPCKIRAKRGCATHPRSIAERVRRTRISERMRKLQELVPNMDKQTNTADMLDLAVEYIKDLQKQYNTLTDNRAHCKCLGKQKPVPNQTV
>vvbHLH041
MERIAGTGGRSGSTGGEKEEIGAESFLFGEEIQRLMTGPPENGSSFTALLGLPANQAMELLHSQESDTAPAELSGEAWRDNHMNPHKLYYCSPTFPANTTLIDRAARFSVFAAGENSPETSSVPSNSSHKVKNEPTDTDSNPNSLPPLISNPTVENKNQRSTKRKEREKKAKGSTKKCKNASNETSEEAEKLPYVHVRARRGQATDSHSLAERARREKINARMKLLQELVPGCNKISGTALVLDEIISHVQSLQRQVEFLSMRLAAVNPRIDFNLDSLLAPESGSLVDSNFPSMVMPLMWPDVQANENRQPYQQLWNDDTLHQPVWGREEDDPHNFIAPEHSLLSYDSSANSGSLQSNQLKMEL
>vvbHLH042
MQPENTPEGSEFCRFLAGNVLSDVGWYGFPGNCDFPAIQSFCSSSFYPSEVSGIADVPQSRALTASINHKEAEKRRRERINSHLDKLRSLLPCSSKTDKASLLAKVIQRVKELKEQTSEITQLETLPSETDEINVILSGDYSDDGKSIFKASLCCEDRTELLPELIEILKSLRLKTLKAEMASLGGRIRNILVVSGDGDHSDESVHSLRDALKTLVDHSSSSGRSKRRRFGVDCRKVSD
>vvbHLH043
MDYPSSSNPSSSLSSSVANIGKDKKKGGKRSKGVKLSTDPQSVAARERRHRISDRFKILQSLVPGGTKMDTVSMLEEAIHYVKYLKTQIWLHQTMINFVDDDPSLLYQSDSLPSHQQEAFYSPDETLAMMQPYITTTAPVRDSYCFQGEETMFSDASVNYY
>vvbHLH044
MDEYLDHLFSSTSWSDVNVKEGSSWICGEPSQTNGMLSDSIGIYEGDKKNSPVGMTNSNLMIEGLVTQDTSSIVLGGESDHGLGKGLLLEEAPRQQDLQNTEGNSSLNGAVNGSSEVGYVGLQLNTPTSTPCSLDLGSPKQLSLIGGMSRSSRPFTELDHVGCNGNEPSDFQRSVGNFQALPPIPQLWSQPSYGGGSSLSPVMGEYKMQGFGLQGEYVDNEMDIMRNRYVGDEILQLDNISSAIPIKGKEEQHTHPFSPSAVGPHMTMTASGLQSLPQTTVGTASGGCNGTGKPRVRARRGQATDPHSIAERLRREKIAERMKNLQELVPNSNKTDKASMLDEIIEYVKFLQLQVKVLSMSRLGAAEAVVPLITDGQAEVLYPSLSGSKGLSLSPSAGQAEDICQSPDQIAFEQEVVKLMESNVTMAMQYLQSKGLCLMPIALATAISSGKAASSGTGSDEGKNGLIGGFIPNNNSSSNTSSSNTSSNSLPGIGTHHTSSDGNVLIGKLSREGITTSSCNGAINKQEELKSTSCTARELKAKT
>vvbHLH045
MSSKVQFMDSTFLLDEATRTSFLRYVMESFGCSYICLWSYQPHPSSCLRFLDGCYHEENSNQPCSSSGSLARRLFNEYCNSVFILENDISRVPGEAFKNCVSYMELNESQIGRMATAPAQMKFYQEARIKTAVFMGCRSGEIELGMSNPTMKNLEMETKNWFLEDFSQQFSPQFPQPADQNRQSSSSSRSMSMDSPEYPQALLFNIPNTSYIPEPLKEVSMEPALGPPSTTISTPHEQAMQALNQIRSLNFPSLESEHAAMTRAILAVISSSPPSSSSSSHHPPQHNYVSAFRNYKKPSTAQLTASSGRQSMLKRSMAYFKNLHLRRRQELIQGSHPSVSQLHHMISERKRREKLNESFHALRTLLPPGSKKDKASVLSGTREYLSSLKAQILELTQRNQALEAQINLKNEGNNEGGGDSSNERLSVQITNASEPTPEERNIDLQVTVRADCSILDLVIRILDFLKRVKNVSLMSMNAETRMAETSPINHVILRLKIEASEWDQSAFEEAIRRVVADLAV
>vvbHLH046
MQPCSREMQAINSLLNPSQISLQDLQNGHHHHHHHQHQQQQQHQHHPQIPNPSQIQLPNTHFDSSSHDDFLEQMLSTLPSWSDLPANPKSPWELNASNPISMPSNKSRDLSDDTTPSNPDNVQFAFDESAMLASKLRQHQISGNSSAAKSALMLQQQLLLSRGVAMGRSPSNGSGAGESGLLQLPLSLSNGDSCLVDRSQNDVVDGSSSFKSPNQGGDGSVQALYNGFAGALHGSGQASNQAQNFHHPQGGSMQAQNYGAPATVMNQTPATGSAGGAPAQPRQRVRARRGQATDPHSIAERLRRERIAERMKALQELVPNANKTDKASMLDEIIDYVKFLQLQVKVLSMSRLGGAAAVAPLVADMSSEGGGDCIQASGTSGPTGGRATNGTQTTTSNDSLTVTEHQVAKLMEEDMGSAMQYLQGKGLCLMPISLATAISTTTCHSRNPMVAAAAVAASNINNGSHTHPLLPNSNADGPSSPSMSVLTVQSATMGNGLADAPVKDAASVSKP
>vvbHLH047
MDNTEEFKNYWETNMFLQSEEFDSWGGLDEAFSGYYDSSSPDGAASSAASKNIVSERNRRKKLNERLFALRAVVPNISKMDKASIIKDAIDYIQDLHEQERRIQAEISELESGKSKKSPPGYEFDQEIPVLVSKSKKKRTQHCYDSGGSRVSPIEVLELRVVYMGEKTVVVSLTCSKRTDTMVKLCEVFESLKLKIITANITAFSGRLLKTVFVEADEEEKDVLKIKIETAIAALNDPQSPMSI
>vvbHLH048
MNHPLLPDWNIEGDVPVTNQKKPMGQEHELVELLWRNGQVVLHSQTQRKSGLAPNESKQVQKHDQTMLRNGGSCGNWSNLIQDEESISWIQYPLDDSLDKEFCSNLFMELPPNDPVQPEKPVRHSEQEKSVPSSQQPIFKHLGSPEFPGNPMPPPKFQVPGSVQQNCSSGGFGKIVNFPNFSFPGRSNLGSSKAQLGGKGSGNMAQGGDAKEGSVMTVGLSHCGSNQVVNEADLSRFSSSGVGTGCLSSGHVKENVMRIVSQGDRRQTETLEPTVTSSSGGGSGSSFGRTYKQSTDTNSHKRKGREAEESECQSEAAEHESAARNKASQRSGSTRRSRAAEVHNLSERRRRDRINEKMKALQELIPHSNKSDKASMLDEAIEYLKSLQLQLQLMWMGGGVAPMMFPGVQHYMARMGMGMCPPPLPSIHNPMHLPRVQLVDQSTSAVPPSNQPPICQTPVLNPVNYQNQMPNPNFPEQFAHYMGFHPMQTPSQPMNVFSFGSQSHPMASPATTGGTPTAAAAVDGAPGSKLG
>vvbHLH049
MEGFSTDFPGFSDGFSENSGYGAIIRGGSSSSSLLVLDSERGELVRAPARLGPNEVKAEKAMVALKNHSEAERRRRGRINAHLATLRGIIPGTKKMDKASLLGEVVSHLKELKRSAAEISKGFLVPMDIDEVRVEQQEGGLDEAPYSIKASLCCDYKPGVLSDLRRALDTVHLKTVRAEIATLGGRMKNVFVMTGCKDGNLEDTETRKLHANSVHQALRSVLDKFPASQDFSSRSTSSNKRQRISIFNSSSSSPFGDFW
>vvbHLH050
MESTSHSSSVSKAERKIVEKNRRNLMKNLYSKLNSLLPDQSSKEAQSIPDQVDEAVSYIKSLQGNLEKLKEKKESLMSSRKRPHTCSTTSVGETSTPSLRSPVMEIREMGSNLQVTLVTGLEDQSIFYDIIGILHEESAEVLSASFSVVGNSAFHVLIAQVGDSTFSFGTKWICDRLNKFVHGSTSEEELQPELWDFEFHPETWAF
>vvbHLH051
MYDSSWSLKGTTFLGISTLQELEEQQVILISIHMSSPPFNNPHYEDNSCPSLHYADLWSLLQEIDISVPVDDHNSLDRMDPIMFEQENSAMVQYSSQEKGLVGDNPINPVAFDQENSTMVQSSKEKGQVGGKTNLKTGERNRRIKHSQAKKTLLKHIADQQGSSVLRKENHNAKERVRRMQLNASYLALRSLLPDARRSKRWSSPRIIDRVLEYIPELENEIENLTLKKENMLSSLANEQTHQNQPSDLQVPTVSVTEVRKGEVIVQICMQREPGNVLSNLMQNVEGEGMRIMSASSLHVCDERVCYHLHIQVCILHNFM
>vvbHLH052
MALDSSENSNWLFDYGLMEDITVPGGEFPEPTPGTGFSWPSQALKSSSSVSLEADCSFGDSDGLKELGPRKRLKHESCGATGTKACREKLRRDRLNERFLELGSILEPGRPPKTDKAAILSDAVRMVTQLRSEAQKLKESNGDLQEKIKELKAEKNELRDEKQRLKAEKEKLEQQVKAISAQPGFLPHPSAMPAAFAAQGRAPGNKLMPFIGYPSVAMWQFMPPAAVDTSQDHVLRPPVA
>vvbHLH053
MLAFSPPSFPTLGWPLEDPISHAQNYIYGETETSESFLHLSSSQPQVELNCSTPSAAVRGNPTMVKKLNHNASERDRRKKINSLYSSMRSLLPSADQVKKLSIPSTVSRVLKYIPELQRQVERLIQKKEEFLSKISREGDPIHLENQRNGTLGSSLSAVSARRLSDREIVVQISTFNVHENPLSEVLSNLEEDGLLVINASSFESFGGRVFYNLHLQVEGTQGMECELLSEKLLSLCERREAFP
>vvbHLH054
MYGLGGSQASFSKFSEEVLRKSGELMAPDVYNHQHHPHQNSGLMRYQSAPSSLLGSFVDGSSVHLQSSSHETETMFARLMSGSSDSQGLQGVGAMKHEEEVMVEGVPQQNGYSNGSQMIYNSQPMQTISVHNSASPRTNMESSFMTSMAAENSMKIRNENCSSLVRQSSSPPGLFPNLTSENGFTPTREMGNLRAGNSTNVEANPSVSRLNNQISFSSGLSSCNGLLPKISEIRNENIGLHSPKDGNNSNSRCYISNFTTDSWSDSPFSGLTRMAADNDLKMFSGLNSLEAQNVDSRYRSLGLTHHLSLPKNFPQITTIEKFLHFQDSVPCKIRAKRGCATHPRSIAERVRRTRISERMRKLQELFPNMDKQTNTADMLDLAVEYIKDLQKQVKTLNDTKVKCTCSSI
>vvbHLH055
MENCLYSGWAQEADCTQCDAAPVLPWLPPPHVSASFQFHGFPSWSLPVEKMATEDRSDERTATASKSHSQAEKRRRDRINAQLATLRKLIPKSEKMDKAALLGSVIDHVKDLKRQAMEVSDVFTVPTEVDEVTVDCEFDQGLVPNNTIKTPENIFIKASVCCEDRPELFSELIRALQGLKLTTIRADMASLSGRTKSILVLCSKDDSNSVCISTLKQSLKVVLSRIVSSSTASNYRITSKRQRFFLPSNFPQ
>vvbHLH056
MLAFSPPLFPTLGWPLEDPISHAQNYIYGETETSESFLHLPSSQPQVELNCSTPYAAVSGNPTMVKKLNHNVSVRDRRKKINSLYSSLRSLLPSADQVVLRACLTVILESGTKFCRPLRHSFHNFVVFLQKKLSIPSTVSCVLKYIPELQRQVERLIQKKEEFLSKISREGDLIHLENQRNGTLGSSLSAVSARRLSDREIVVQISTFKVHESPLSEVLLNLEEDGLLVINASSFESFGGRVFYNLHLQRPRSSLMWTSSVL
>vvbHLH057
MALAKDRTPHDLSMGSVQHCSLIYGNVIGGSAVEGVSDLSSPGVYGLDDYHKAVIEEGDESEKSSAGFVKPYVMSHASSISGASSANCNAIRPMNYQPQEAHSVITFKTRYENFMHNSGSLLSFEQNERGSQVTYTKVCHEDDYSNWEDNLNYDYQNQLNPKLNSNPRLLEDFNCFPASSYGSMSGNTPKENQHGEESFGWIYTEATAVTDSIQESATKESCFHKRPHMGETMQALKRQCTAATRKSKPKSIPPKDPQSLAAKNRRERISERLKILQDLVPNGSKVDLVTMLEKAISYVKFLQLQVKVLATDEFWPVQGGKAPDISQVKEAIDAILSSQRDTNSSSK
>vvbHLH058
MANNNNNSNNPHEGLADDFFEQILAVPSYSDPAFGAHDGNLALASGGGGGGGGGGGGGGGGAASGYMSMGMGMPLGLNLEHGFLKARDQSGATNNAAAAASSSCGITERESVHLTNLFPAFGQLQPQSLRPSPPAPAPPPPHLPQPFHGQPTSSAVAAQPHPPAIRPRVRARRGQATDPHSIAERLRRERIAERMKALQELVPSANKTDRAAMLDEIVDYVKFLRLQVKVLSMSRLGGAGAVAQLVADVPLLSIEGDGTEGGSNQQAWEKWSTDGTEQQVAKLMEEDVGAAMQFLQSKALCIMPISLASAIFRTHQPEPSTLVKPESDAPS
>vvbHLH059
MMQGQSSRARKSPLSNSFPSHTPKPRDKDTGHGTNSKMGKFGSMDFILNDFPLSVPSAEMGLSQDDDMVPWLNYPIDESLQHDYCSDFLQELSGVTVNELSTHCNFASGEKRNSNNQTIKDSNTISAHNGVSLEQGNASKASAAGVEPSRPRSSQLYPPSSQQCQTLFPSMRSKVSDPISNNTSNAMHHTVSGNSIRLPASTSGFSSTKTQKQDPGQTRNNSGLMNFSHFSRPAALVKANLQNIGAIAGPSSSSKDRIGSKDKQPAASSRNPAESRHVDSSCGLQKDVDSHSEPVMVPASVDLKPVVAKTMEEPLPAEQSPVICQEGACKNEKSSNQVLGARTAKGIPDGEKTIEPAVACSSVCSGNSVERASNDPKHNLKRKCRDTEESECPSEDVEEESVGVRKSAPAKGGTGSKRSRAAEVHNLSERRRRDRINEKMRALQELIPNCNKVDKASMLDEAIEYLKTLQLQVQIMSMGTGLCMPPMMLPTGMQHIHAAHMGHFPPMGVGMGMGMGMGYGMGMLDMNGGSPSCPFIQAPPMQGTHFPGRPISVPPNLHGMVGSNLQVFGLPGQGIPLSMPHAPLIPMSGSPLMKSSMALNDSGAAGSMEVPDSAPASSSKDLIQNVNSQVMQNNDANSSMASSQCQEQSALVQKNDQAPDVSHGEGV
>vvbHLH060
MRGRVVKNNQSCSRNQKQITTPAVSVRFLYITFKLWNLQISSKRCTEKATYLFPHSSFLSLSFFLSFFLKSLKATSEMLSRVNGVVWMDGDDEDAVSWTRNNEVEPKDDDMGASLSTFKSMLEGDWYVNSSMNPAHQDIHAIQNHHDIRDIGFCSNPSAATDSLLLQPLDSSSSCSPSPAFTLDPSQSQPFLPPKSCFSSLLNVVCSNPFDNGFDLGCEPGFLAPLQGIQSSNSPGLMGFTGLSSQTQMGTPELSSSSEFPISRLLPASDSTGSLGAGFTPAGFEGFDGSGNSLFLNRSKVLRPLEVFPPVGAQPTLFQKRAALRQSSSASDKLGNLGFLGCRSSEVQTMVVDGNWGNRVDEELEKKKNKNEEEEIDEGSFDVSGLNYDSDEPTVDELAKNGGSNSNANSTVTGGDQKGKKKGLPAKNLMAERRRRKKLNDRLYMLRSVVPKISKMDRASILGDAIEYLKELLQRINDLHNELESTPSGSLLAPASTSFHPLTPTPPTLPCRVKEELCPSSLPSPKSQPARVEVRVREGRAVNIHMFCARRPGLLLSTMRALDNLGLDIQQAVISCFNGFALDVFRAEQCREGQDVLPEQIKAVLLDSAGFHGML
>vvbHLH061
MDSNSWNSASSRGSDCFQVFDPFSHNTGGDRGVVRGGSLVLDSDRGELVKAPVIKVKKEVPEAKAMAALKSHSDAERRRRERINAHLDTLRGFVPCTEKMDKATLLAEVIQQVKELKRNATKASKGLLLPIEEDEVRVEPHDDRTDGAFSLRASVCCDYRPELLSYIKQALDTLPINTVKAEISTLGGRMKNVFVFTSCKQGNSNDSKAHMLLASSVHQALSSILYKVSTSPEFSPRTTHPKKRRRVSIFDSSSSSSSEQRFW
>vvbHLH062
MDSFEDGGWDLLDYCIIEDATSADYFWANQSPSREINALVVDTVSTEKRCKRGREKGERCSRAESKACREKMRREKMNDRFLDLSSLLEPGRPPKTDKSSILSDAIHVLNQLRTEARELKGKTQKLREDIRTLKAEKSELREEKLILKADKEKMQQRVKAMNVVPPGYVPAHPLAYQAGANKMVGFPGYGGFQMWQWIPQTVLDTSQDHVLRPPVA
>vvbHLH063
MVKPTRSHQEEEEDDDEDIIARNDPSSLKGDLAMRADGRSVDQKVSAHRSKHSATEQRRRSKINERFQILRDLIPQNDQKRDKASFLLEVIEYIQFLQEKLNMYEGSYQGWSQEPTKLMPWRNRGPVENFMDHSQVIKNGSGHENNVAVTPATLVNAQNPVESDFGTAAAYNVMDNTPGPASQAVPLNMPLQTNMFTHVGRSDIPTQSLHGSVSDVENIASQPLPHFSHGRPCTTDCAVPSNTVNEPEELTIESGTVSISSAYSQGLLNSLTQALQSSGVDLSQASISVQIDIGKRANKGLNATTSNAKDYENPSPSNRTMAHSGFRSSSEDSDQAHKRLRTDTS
>vvbHLH064
MALEAVVFQQDLFGYNGKDLYSLFGGNWSCEFGLEKEDEKSCCFDTLESQTETSHHYENWNSPSQPPPPSIVPHLNEWHHHNSSPEGLIPKQVPEFDSTLPTATSSSSRPKRRRSKSKKNQEEIENQRMTHIAVERNRRKQMNEYLSVLRSLMPESYVQRGDQASIIGGAINFVKELEQRLQWLGGQKEKENGEAGSSAPFSEFFTFPQYSTSSTVSDNSVSMADTVGGNQAVIADIEVTMVESHANLKIRSRRRPKQLLRMVSGLQSLHLTILHLNVTTIDQTVLYSLSVKVEDDCKLTSVDDIATAVYQMLGRIQEEAMIN
>vvbHLH065
MSQCVPSWDIDDNPTPPRLFLRSHSNSTAPDVPMLDYEVAELTWENGQLAMHGLGQPRVPAKPVASAAVSKYPWEKPRAGGTLESIVNQATRLPHHKPPPEGANDDLVPWLDHQRAVAAAAAAASVAMTMDALVPCSNNNNTTNNNNPSHVMDSVPAGLGPCGGGSSTRVGSCSGGATKDDDAILPGKRERVARVPSTHDWSSRDQSVTGSATFDLDSQQVTLDTCDLGSPENTSSGKPCTKTITVDDHDSVCHSRPQRRAGDEEDKKRGTGKSSVSSKRSRAAAIHNQSERKRRDKINQRMKTLQKLVPNSSKTDKASMLDEVIEYLKQLQAQVQMMNRMNMSPMMMPMTLQQQLQMSLMAQMGMGMGMSPMGMGVVDMNTIARPNVATTGISPLLHPTPFLPLTSWDVSGDRLPAAPTMVPDPLAAFLACQSQPMTMDAYSRMAALYQHLHQHPASSARSQGL
>vvbHLH066
MGMGGGAWTEEDKAMVAAVLGTRAFDYLMTSSVVSENLLMAVGSDENLQTKLSDLVDRPNASNFSWNYAIFWQISQSKSGDWVLGWGDGSCREPREGEESEVTRILNIRLEDETQQRMRKRVLQKLHTLFGGSDEDSYAFGLDRVTDTEMFFLASMYFSFTRGEGGPGKSFGSGKHLWLSDALKSPSDYCVRSFLAKSAGIQTIVLIPTDVGVVELGSVRSLPESLEMLQTIRSSFSMYLPFIRGKPALPVLNEKKNESAPFSNLGTGERVEGIPKIFGQDLNSGHSHFREKLAVRKAEERPWDSYQNGNRLPFTNTRNGFHGSGWPHMQGVKPASTAEMYSPQVPINNLHEMVNGVREEFRLSQFQPPKQVQMQIDFAGAASRSTLLARPISVESEHSDVEASCKDERPGPADERRPRKRGRKPANGREEPLNHVEAERQRREKLNQRFYALRAVVPNISKMDKASLLGDAITYITELQKKLKDMESEREKFGSTSRDALSLETNTEAETHIQASDVDIQAANDEVIVRVSCPLDTHPVSRVIQTFKEAQITVIESKLAAANDTVFHTFVIKSQGSEQLMKEKLTAAFSRESNSLQPLSSSVG
>vvbHLH067
MERLQGPMNPCFFGEHLDVEGLEHGSSLELGYGPLLSTESQRSEEEQALFSTPSLEDRMPFLQMLQSVESPPFSPFTEPNFQALLRLQHQKKPWGMTHLTELDSRIQARELESCITHDILEMHSPVKSETKEPQHHQHSTPCLEGTSSECNQDQPNSAENGCLDTNSGSSPAWVQPQTRQKQAHLSKSPPITRERRKRKRTRPTKNKEEVESQRMTHIAVERNRRRQMNDHLNALRSLMPTSYIQRGDQASIIGGAIDFVKELEQLLESLQAQKRMRRSEEGGDASTNSSSSSPKIASKGLCTQHRFAPDESNSAEGGRSDEFTFTADNKSAAADIEVTVIQTHVNLKIQCPRRPGQLLKAIVALEDLSLTVLHLNITSLQSTVLYSFNLKIEDDCKLGSADEVAAAVHQVFSFINGSS
>vvbHLH068
MEEISIIPQSSAASLLVMPQEQAQAQAQAQAQPSLQERLQFIVQSQAEWWAYAIFWQTCNDDNGRIFLAWGDGHFQGGKGMVPRQLGLRGDQSRAGLFTRKKAIKGIQALITENPDMDGLMDGDVTDVEWFYVMSLTRCFSAGDGVPGKALSSGSLVWLTGAQELMFYNCERAKEAQIHGIDTFVCIPTGNGVLELGSSDVIRENWGLVQQAKSLFGSDHFIGLVSKHSPPSAPIHFSFADIGIISGIQEEEGTRQDKKPMGNAKKEGIVNGCQSLCLESEHSDSDCPLVAVTVEKRVPKKRGRKPRLGRDAPLNHVEAERQRREKLNHRFYALRAVVPNVSRMDKASLLADAVSYINELKAKVDELESQVHKESKKVKLEMADTTDNQSTTTSVDQTGPTPPPPPPPPSSATGGGVALEVEIKIVGPDAMIRVQSDNHNHPSARLMGALRDLEFQVHHASMSSINDLMLQDVVVRLPDRFRNEDALKSALLPLLDQ
>vvbHLH069
MCRKITRPRRMYVYEENACFDGTKSVAEGDDEGFSQSVAPPPTNNSFEDSTNMRVSMEDASATMEIELHQQLAFDMDQQCYNSNNDGNDSNQVFSYEMQEMGFNHHQQQQEDPLLLQQHQAEMQNAHQNFSAAYPPTPDLLNLFHLPRCTPSSLLPNSSISFTNPDSSATAASGILYDPLFHLNLPPQPPVFRELFQSLPHGYNLPASRVGSLFGGGMDEREASGGGYGDGDDHRQFDNGVLKFTRDMACIGKGREGKGTKSFATEKQRREHLNDKYNALRSLVPNPTKSDRASVVGDAIEYIRELLRTVNELKLLVEKKRCGRERSKRHKTEDESTGDVKSSSSIKPEPDQSYNESLRSSWLQRKSKDTEVDVRIIDDEVTIKLVQRKKINCLLFVSKILDELQLDLHHVAGGHVGDYYSFLFNTKIYEGSSVYASAIANKLIEVVDRQYAAIPIPIPIPPTSSF
>vvbHLH070
MFPLHQGNELLFRIPYTPSKQYIIQQDMILDHASLEASNLSNHKGKSPNRKLFAQDNNDEISNDGKKKKKKIVHRDVERQRRQDMATLYTSLRSLLPLEYIKGKRAISEHMNGAVNYIKHLQKKIKELGEKRNELKSLANSSSRNSSGNFVTVCPCWGGVEIVVSSGGEKEGMPLSRALETLLEEGLSVISCISTKVNGRLLHTIHCEVSDITSIDLHGLQQQLSDQVLPHLDKLPSNTALRNIPTI
>vvbHLH071
MFPLQQCYELSDDEIFSLLQQQHINQQDPSHASMEGSNLPKNTEKSPRKKELLATPGDNDGNTSGGDRKIMRRDMERQRRQEMANLNASLRSLLPIEYIKGKRSISDHMHEAVNYINDLQMKIQDLGNKRDALKRQCNMSASHLESRSSEICPPNCVVVSPCLGGVEILVSGGFREEGLLSRVMELLFEERLSVVSCVSTKVNEGLLHTINCKVADPSCVDLSMLQQKLLDAANPSF
>vvbHLH072
MEKSPRQKVVLTPGKNTENTSSSNKKILRRDMERQRRQEMANLNASLRSLLPLEYVKGKRSISDHMHEAVNYINHLQMKIQDLGTKRDELRNQSNMSACDSESGSSYKRSRHCVIVSPCMDGVEILISGGFKEGLLLSKVMEVLLEEGLGVHRCVSTKVNEGLLHTMNCKVSDPTGFDLCGLRQKLWNAVTPSSR
>vvbHLH073
MGDSLSDFFEEPEFGGETSLTGVASPDDLDLFSIFESLEGVSEVPPLEETVLGSKEGEETARLVSQKSTSSSALQESETELEASPKRKRPKLAAPTSSEEGNPDGQQRVSHITVERNRRKQMNEHLSVLRSLMPCFYVKRGDQASIIGGVVDYIKELQQVLRSLEAKKQRKVYSEVLSPRVVSSPRPPPISPRKPPLSPRISLPISPRTPQPTSPYKPVRLQQGYLSPTIAPSLEPSPSSSTSSNDNANELIVNSKSAIADVEVKYSCPNVVLKTKSSRIPGQAVKIISALEDLSLEILHVSISSIDETMLNSFTIKFGIECQLSAEELAHQVQQTFC
>vvbHLH074
MLSGVNGVVWMEGREEEEEAASWIRNSNNNNGGGSSCGVVDSSKDDMGSLSTFKSMLDVDDEWYFTGNAGQNHQEIRDISFSTNLAGADNLLLHPVDSSSSCSPSSSVFNNLDPSQVQFFLPPKPTLSSLLNLISNNPLEHSFDMGCEQGFLETQAPNSQTLVNRGGEVLPHFADMGSHAQMNTPNLISEPQFGITRVLQLTENSAPIGAGFSSSGIRGFEEGSMNSLFVNRSKLLRPLETFPSVGAQPTLFQKRAALRKNLADNGSILGGLGPEGGQVLSGVEDDKGKREMGEENDRKWRNSNAEDIEDASIDASGLNYDSDELTENNKMEENGKNSGNNSNANSTVTGGDHKGKKKGLPAKNLMAERRRRKKLNDRLYMLRSVVPKISKMDRASILGDAIEYLKELLQRINNLHNELESTPPGSSLTPTTSFHPLTPTPPTLPCRIKEELCPSSLSSPNGQPARVEVRAREGRAVNIHMFCGRRPGLLLSTMRALDSLGLDIQQAVISCFNGFALDIFRAEQSKEGQDVHPEQIKAVLLDSAGFHGMM
>vvbHLH075
MAAFSYQHPPFLLDSVFLPSTPIKMSGFMEEGNTTTCFSQFFPSESLHEVPADARVHESTSLQHSSKVTLSDNEPCVTQKLSTDSSSVVDRLELGEQVTQKVAPIERERKRKSRDGSSLTSAQSKDAREGKGKKAKKGSGLVKDGEEEQLKADKKDQKKASEEPPTGYIHVRARRGQATDSHSLAERVRREKISERMKLLQALVPGCDKVTGKALMLDEIINYVQSLQNQVEFLSMKLASVNPMFYDFGMDLDALMVRPERLSALTSPLPSLQQCSPSQPTAYADTTTTFTATNNYPVMDTSASILFHQGQRLNVFSQDNGSLLWDVDDQRQKFINPSGLISNNLCSFN
>vvbHLH076
MSLASSLDDPMMEVNERDMELTQHGFLEEFLDLRGETWNTYPTMDEFIPDGWNFDTFNENVVFATTNPSLEGFSMSKGPAFEYPFNEIHPSVGGFTVPEIDSLHGKNMMLQFPIQYPSVVKDEEISLLNNSPHIVEERDNSCKFEMEQAANTPVFSTSPFGERKARVKKMEGQPSKNLMAERRRRKRLNDRLSMLRSIVPKISKMDRTSILGDAIDYMRELLERMNKLQEEQMQAGTSRTNSPGIFKELKPNGMITKNSPKFDVERRNLDTRIEICCAEKQGLLLSTVSTLKALGLEIQQCVISCFNEFSVQASCSDAAEQQTMLNSEDIKQALFRNAGY
>vvbHLH077
MELPQPRPFGTEGRKPTHDFLSLCSHSTVQQDPRPSQAGYLKTHDFLQPLERGEKNSIKEENAIEIRTVDKPPPPAPPPNSSVEHILPGGIGTYSISHISYFNQRLPKPEGSIFTAAQASTSDRNEENSNCSSYTGSGFTLWEETAVKKGKAGKENAVERSIGIEPAVKLGQWTSERPSQSPSNHRSSFSSLSSSQSSGQKNQSFMEMIQSASAKGTQEEEEEDEEEFVLKKESSSNKGDLTVKVDGKSSDQKAVTPRSKHSATEQRRRSKINDRFQMLRDLIPHSDQKRDKASFLLEVIEYIQFLQEKVHKYEGSFQGWNHESAKLMPWRNSHRPAESFADQSRGINSGSGPALMFSAKFDENNVAVSPNISRNTQNPVESDLSASTTFKAMDRHPGLTNKAVPIHMQLQPNIFTPVVGGGGLAQLPPRLAPDAENMASLPQSQLWQSRSSVTTECTVASDKLKEQELTIEGGTISISSAYSQGLLNTLTQALQSSGVDLSKASISVQIDLGNKANSRPTAPTPIIKDNQVPSSNHATARSRVASSGGDSDQALKRHKTCKN
>vvbHLH078
MDPPLINESSFSAANPSAYSLAEIWPFPVNSASAIGEPTAGLGLRIANFGQIMGQFADSSANRDVSVDESTVTEQSGSRGGGRKRRDVSSEDESSKIVSTSSGSGMNASNGKRMKISRTPDENGGSKAELEASSVAGEKPAEESKPAEQSKQDYIHVRARRGQATDSHSLAERARREKISERMKILQDLVPGCNKVIGKALVLDEIINYIQSLQRQVEFLSMKLEAVNSRMNHTVEGFPLKDLGVQTFDAAAMIYGSQATREYAQGSQPEWLHMQVGGSIERAS
>vvbHLH079
MGLFSRSNYEVAELTWENGQLAMHGLGGLLPTAPTKPTWGRAGDTLESIVHQATCHNQNSNFIHHAQNLANMKSTVGSSAHVQTGNQGLMKKRTRSDSAHCGRNFSTNVHEAERADRSACASASATFCRDNETTMMTWPSSESPRSLKAKTTDEDSACHGGSENQDEDRETKTQTGRSHSTRRSRAAAIHNQSERRRRDRINQKMKTLQKLVPNSSKTDKASMLDEVIEYLKQLQAQVQMMSVRNMPQMMMPMGMQQQLQMSLLARMGMGVGLGMGMGMLDMSAVPRAAPQTLPSLLHANPVVAATPTFVPPPFVVPPMMPSSSQPKSDAGANAAVPLQDPYCAFLAQSMNMDLYHKMAALYRQHVNHKAQPTSSPPHSNHDLGD
>vvbHLH080
MALEAVVFPTLDPFSYGCKGGGWSYDFDLQEEDKALLGILGNNTEPGSHGNWDSSSPSVMQNAMEWDHNSSPEACTGDQSLAGVFPPTEEPPSTSTTGRRKRRRTKSCKNKEEVENQRMTHIAVERNRRKQMNEYLAVLRSLMPPSYTQRGDQASIIGGAINFVKELEQLLQSLEAEKSSKQQTNNSVSSPFSNFFTFPQYSTRATHCTKDSMMGDNRWAVADIEVTMVESHANIKILSKRKTKQLLKIVAGFQSLSLTILHLNVTTFDQMVLYSLSVKVEEECQLTTVDEIAAAVNQMLRRIQEAAALN
>vvbHLH081
MLPFQSYYEPVQQMKLKLEDGDSGTRVEGKSTAACNSHSEAERRRRQRINAHLSTLRTLLPNTTKTDKASLLAEVVRHVTELRKRAADVAGQNGDGCCSGGGSESWTFPGETDEVTLGYYEGDERLIKATLCCEDRPSLNRDLTQAIGSVRARVVRAEMATVGGRTKSVVVMQWGGGGEAELGNLRRALKAVVENRASGFGSTGVFPLHKRPRFSTSNASS
>vvbHLH082
MNEFFSHGWGFDYRFDENPVTFLPNSSFEAFSGPIEPGFGYSFNEMYSPFGDEFSTPQVTDSSYTKQDTPPFPTQEDYPFPMMEEEEPAVHPGVDLHNMGLQATCKVEPIQSTEFPVFNVGVCNEVKNKRTKKVEGQPSKNLMAERRRRKRLNDRLSMLRSVVPKISKMDRTSILGDTIDYMKELLERINNLQEENEVDSSQLNLLGIFKDLKPNEIMVRNSPKFDVERRNMDTRIEICCAGKPGLLLSTVNTLEALGLEIQQCVISCFNDFSMQASCSEELEKRTMVSSEELKQTLFRNAGYGGRCL
>vvbHLH083
MGIDDNGNMGFPNTSQSILNCPSSGMNTHPISEKVTGMTMSSASMYKSSNGGDPFFGSGWDPIVSLSQNENFGGSSMVSHSEFANSAYPVVLENQGIGSTPHLVLYPSNSSLVEMVPKLPCFGSGSFSEMVASFGLPECGQTANSGCPPNFPPNKEGLTEKSLNGAQSQEGHQISEGDAVDASPSGKRRKSSFDPRPPLNTSKSADGEQPKGLPWENSEFSKEQEEKKLKIDQNMSPNLRGKQPNKHAKDNSSNGEAPKENYIHVRARRGQATNSHSLAERVRREKISERMRLLQELVPGCNKITGKAVMLDEIINYVQSLQQQVEFLSMKLATVNPELNIDIERLLSKDILNSRGGSTSVLGFGPGMSSSHPYPHGISQGTLPGIPTPQFHSTQAVWDGELQSLLQMGFDSNPSSNNLGTNAGRSKLEL
>vvbHLH084
MDICMADEKDTSSFVPVFPDSASEETVLVGENISNGKLGNLDDGQIAGIAVPENELQLKRKSDVPERLRGGEEKINSDLSETAKKKPRVSRDVCGSKKNVKSRRGLKPTPNGNNEEDTNAVSEGQSSSSISSEDDSNASQELNGGTTSESKGSAALNSNGKTRASRGSATDPQSLYARKRRERINERLRILQNLVPNGTKVDISTMLEEAVHYVKFLQLQIKLLSSDDMWMYAPIAYNGMDIGLQNLHQKIPSLR
>vvbHLH085
MADLYGTNVSSSATALALESEDISAFLHHFLHNQSSSSTTTSTIKAKHAHSFSPALLHPETASAAEVLSPQKDRRRFSRSAILSDSDCRVRSGLSTAGSSAVVESSTGINFSDHGAYCPAGMKETAGNTFSSIAAVDSEAITVSRKRRMFSMENSVDDFGCDSEKGPEASDVPSNPAPSRSSSKRSRAAEVHNLSEKRRRSRINEKMKALQNLIPNSNKTDKASMLDEAIEYLKQLQLQVQMLTMRNGLSLHPIYLPGALQPTQLPQTGAGFAEGNLLLSNSGTGTLPANQEISMQTTFDLTSQPIAIPTMTNMNNSDTSFGFEHSDQPHYGPFNLTGSSKEICHEEALPEPQGEMNCSRKNSSSGVSS
>vvbHLH086
MSEEASHGNLWQNHSCDFLNSDSNSGGSGGEKLGEKPPDSSSNSPVENRQGMALVGRKRGRRAKASDGGGGESEHETHIWTERERRKKMRNMFSSLHALLPQLPPKADKSTIVDEAVNYIKTLQNSLTKLQKQRHEMQQGATAVDCEQSIITSQALAPDTRETSLPAGDRSLKNYFSLPTNKPNLLSAPSSSLCFQTWFSPNVVVSMCGNDAHISVCSSRKPGLLATIFYILEKHKLDVLSAHISSTQQRSIYMIHAHASGVSDDQLPKGLTVEEIFKLAVGEMTLWLSSC
>vvbHLH087
MQPTRGGEVNRLARFRSAPATWLDTLLEEEEGEEEDDDSLKPTQSLTQLLAGSGGPAGGSGGYIPASDPSMFDGAGAQGFLRQSSLPTEFLSQINSSEGYFSSFGIPAGFDYAASPAVDGSPTGKRARELESRSSSRKFSSQSKGEQSSRLTGSVASLLDVDMEKLLEDSVPCRVRAKRGCATHPRSIAERVRRTRISDRIRKLQELVPNMDKQTNTADMLEEAVEYVKFLQQKIQISYFHFFLSLIQKKLN
>vvbHLH088
MVSPEATNWLYEYGLIEDIPVPDSNFANTNSGFAWTPVQALNTSANVSGEIDGSFGDSDGIKETGSKKRVRSESCGASSSKACREKLRRDRLNDKFMELGSILEPGRPPKTDKSSILIDAVRMVTQLRGESQKLKDSNSSLQEKIKELKAEKNELRDEKQRLKAEKEKLEQQLKAMNAQPSFLPPVPSIPAAFAAQGQAGGNKLVPFIGYPGVAMWQFMPPAAVDTSQDHVLRPPVA
>vvbHLH089
MESNPSSSRTDRKTIERNRRNHMKSLYSKLNSLVPHQTSREAITLPDQLDEAANYIKRLQEKLEKMKERKDNLMGFERPNTSPNSGAMVGLKPPQIDIHEKGSALEVVLITGLDFQFMFNETIRVLHEEGAEIVNASFSVVDDTVFHTIHAQ
>vvbHLH090
MVSPEEDPNWIFDYGLIDDVPVPSLQATFNWPSHDFTASAALGLMCFLIIFLSVEFDDSPVNLDDVKENHSRKSVEFDDSPVNLDDVKENHSRKRMRSGLCSASGSKACREKVRRDRLNDRFLELGSILEPGRPPKMDKAVILSDALRMMTQLRSEGQKLKKSCEDLQEKINELKAEKNELRDEKQRLKTEKENIVQQIKALSSQAGFLPHPSAIPAPFAAPGQVVGSKLMPFIGYPGVSMWQFMPPAAVDTSQDHVLRPPVA
>vvbHLH091
MALSLPGFSFEFLCFFLVDPLTRFNFPTWHKRGPQPFWRIFERRIHT
>vvbHLH092
GIEDPTFIHQYQMQSFGNPVDHGFNFQSFSSDSYSSYLSFSPKTTPNFCSSAVENFQTDIERTAKQLKTNSWESSTSNHITPKASSSSSSQLLSFGNSNSPLPTDVQNFHENLDCTVKPKDEAASHGNMNFASVISKSSYGNQNHGHGTKRVGTPITRNPLNNHDHVIAERKRREKLTQRFIALSAIVPGLKKTDKASVLGDAIKYLKQLQERVKTLEEQTTKKTVES
>vvbHLH093
MEPSQHGLLEEFLALRRDTCSTFTSAVNEFFPNGWNFDAFDENQVLSTSNPSFEGFSTPTEPIFECPFSEVYPSVDGFTVAEIDSSYHKNDGTPPFPIQEEYPSLVEDEDIGLLNSDLHGLEERNTSCKVEMEQAMDAPVFNLGLCGERKARVKKLEGQPSKNLMAERRRRKRLNDRLSMLRSIVPKISKMDRTSILGDTIDYMKELLEKINKLQEEEIEVGSDQTNLMGIFKELKPNEVLVRNSPKFDVERRNMDTRIEICCAAKPGLLLSTVNTLELLGLEIQQCVISCFNDFSMQASCSDVCSGAAGRD
>vvbHLH094
MPPFDNSLDGFNFDSFSSESNSSYPSFSPETTPNFCGSTIEYFQAAGVVGRPSKQLKTNSWDSCTAEPITSRKSSSSSVQLISFGNSNLPPPTDTLKFHGHQDKKAKPKNEASSDRNMKFASLISEGSYENQNYSPKSGDRTKRVSSTTRNPLNNHDHVVAERKRREKLTQRFIALSALVPGLRKTDKVSVLGEAVKYLKQLQERVKMLEVQTATKTMESVVSVKKSQLCDNDHSSSDQNSDSCSNQTLLEIEARVFNKDVLIRIHCERQKGFTVKILDEIEKLHLTVVNSSSLPFGNYIMVITVVAQMEDEFCMTVEDLVRNLRLAFSTLHMN
>ZmbHLH1
MMCLSCSPSGDGVVMTTVAVMEQWADKQQQAASTNAAAAAAQMPFLALLQGAGVVVEAEQQEEQHHDGRKRQAFARAVSDLDLLESCVTQAVAPAAAASAPVAGRTERRRKRQRPRARAAPPPEKRKKPEEAESQRMTHIAVERNRRRLMNDHLASLRSLIPSSYTPRGDQATVVGGAIDYVKQLEQQLVALQAAAAARRGVAGTGAAAVATVASDGVFVSPQYASYSDSRGAGAGVDVEATAAVGGHVRVRVAGRRWPGRLVRVVAALEDLRLAVLHLAVTSVGHDAVVYCFNLKVSPVSRRFYFWSCS
>ZmbHLH10
MVPSEMGSVATAVSTPAADKLLHGPISGKKCKKPGPRKIHKAEREKLKRDHLNDLFVELGNMLEADRQNNGKACILTDTTRILRDLLVQVDSLRKEHSDLQNESHYVTMERDEMQDENGVLRKEISELQNELTMRVSGSPAGWGHGTARSDPPLPHSTAVFSSEQAMQPPTIASVVFPLQQPLAPSAMTKPPHAAPPLELKLFPEVASAEGHEPCEDHKAPNHVARPQARYPTQSASWPVNLFSGLPRMEDEQCSSSTSGSSREDNTDIE
>ZmbHLH100
MADADLTPNHSLLLKMPAASAHAHSPSLSSLLLYGQESHGEAAPANANANAAAATVEDAASLETSSAVVDSASPMERKRKATAEDSAAISSPQPKDCKQESKSRRGKRPRKETEEKSSTDEDEASKGYIHVRARRGQATDSHSLAERVRRERISERMRMLQALVPGCDKVTGKAMVLDEIINYVQSLQNQVEFLSMRIASMSPVLYGFGTNSEGLHDHHAPKMGGVSFQEAAIAVPAGPAAAVSQASSRPAPSEATMNTACTTTPYSVSLQAQASISFSPSQENGGTYYLVQQAVGEQATRQEELLLSQLVFSNMCSFQ
>ZmbHLH101
MDFDMLNSHPEAQLELMKAMLQLEQLTAFPLPDHGAMMMVPSTPPSPGMPQATTHHHYFSSVPHHMSAGANGRGVYDDDHQYSQGTAAPCNGSARSSEYVAHAQGPVAGGGNSGESTAATSVGSSSSAMREMIFRVAALQPVNIDPEMVRPPKRRNVRISTDPQSVAARMRRERISERIRILQRLVPGGTKMDTASMLDEAIHYVKFLKTQVQSLERAAAASGRRPAAPAVADNGAMNGQW
>ZmbHLH103
MWEGGGFHGSHEALLLQAAGSGAADYGHGAGPALLPWLGPAAGAAPGFSYMAPHHAQPGPSGAEAAASPFGFGGGGYSDGGVGGQFGVFGGPETALPAPHGLAAAAGGGTSAMQHGSRMVSGLLGTLQMELGRMAAKEIMDAKALAASRSHSEAERRRRQRINSHLARLRSLLPNTSKTDKASLLAEVIEHVKELKRQTSAVLDVEGEEAAAARQRLQLLPTEADDLAVDATEDGEGRLVVRASLCCEDRAGLIPDIARALAALRLRAHRAEIATLGGRVRNEALRGVMDCKTASSDTSSSSNGGGSMKRQRMSGAHEQGSL
>ZmbHLH104
MPALVGAPPGDATVLVYDTFNAASFLLDTAAFCDGAGIIAVAPASANQQQHAPPEREAPTRARKRRRRARNCKSREEAETQRMTHIAVERNRRRQMNEYLAALRSTMPEAYVQRGDQASIVGGAIVFVRELEQQLQCLEAQKRKLLHVPAAAKPDATPAHASSSSTKIRVDSAAASTSNCSSSSSVTEDAAGHARPAPFARFFTYPQYLWCHSARGAAAAAAAEEEEDGRRLGVADVEVALVEAHGSIRVMTARRPGQLVCLVTALQALRLAVLHLSVTTLDALVLYSISVKVEEGCGLATADDVAAAVHHVLCIVDAEATDQQLLAAARPQ
>ZmbHLH105
MARCRGTAESLCQGRLDLDDDKFGAMCTTAFGCLQEWPDLGAMCGANLGVPAMAGNGNESSCSGSGGSRKRKPDAYDGLDATGGANDMSKRPRGKRLSGISEIVAPGKGKQERPKAGTKKKAEAASAAAAAAAAGHKTDYIHVRARRGQATDSHSLAERVRRERISERMRYLQELVPGCSKVTGKAGMLDEIINYVQSLQKQVEFLSMKIAASNPVVSFDIVEDLFGRQLKQSRRSPAAALPAMALPAGQLEPSCLQMSHMPQMHPSAAANSTGFGLDMVVNNPYAPAGASCPVSAAASVSVAAGPSTTEPCLNVC
>ZmbHLH106
MQPSGREMQGGGGGGGQDDFLDQMLSTLPPAWPDLGYGKSSPWELPAGPDAAAAAAAAFDETALLASRLRHHQIGGVDEKPLMLHLSDLHGVAAGGGDDAGFMPLPLFTDRAAFKSPNAAVRPSRSAPRACSRLQSSRL
>ZmbHLH107
MALEAVVFPKEHLAGTAKARSASSLACGFRTEEVEDNGGVVLQGEASDAPGAGAATTWECWDAALCPCSTPPAGAVEECWDDVRHRLSASPPLPPAPSAAVAAPSSGHGKAAAAARRRRRQRPKAVKNTEEVESQRRNHIAVERNRRRQMNEYLSVLRSALPPSYPQRGDQASIVAGAINFVKELEHLLQSLEAQKRRRQGCTEPPAPAPFAGLFTFPQYSTAATGVVAGSGDGAGSGGGACAAGARRGVADIEVAVAESHASVKVVTPRRPRQLLRMVVALQCLGLTVLHLNVTTTADQLVLYSLSLKMEDQCRLSSVDDIAAAVNDILGKISDERASRHLLAA
>ZmbHLH108
MSSRRSSSHGNISEDEMNELVSKLQALLPSSRRRRGSGQASTAKLLKETCSYIKSLQREVDDLSDRLSDLLSTMDHNSPAAEIIRSILRS
>ZmbHLH109
MQHQGAMNELVSQASFCSPASPPSFFSAAVGHHSMLDFVSCGVPEQWFLGEEALDKPIHDGAEWVAAGGSHDSAGSDLSSNPPAAGIVLSERAARRRGRKPGPRSDNPGISHVEAERQRREKLNRRFCDLRAAVPTVSRMDKASLLADAAAYIAELRGRVEQLEAEAKQQVASRKLGGNPAMCPASGGLEEKLEVRMVGRNAAALRLTTASTRHAPALLMGALRSLDLPVHNACVSRVGGSATVQDAVVDVPAALQDEGCLRAALLHVLQQDESA
>ZmbHLH11
MGDKVNPWCHCHWHNPAWKSDTESCAGDLHPPDAGHLTADSVALAPILEFPPPYPSRKRPLVLYQKEKRAPVLPAPLPSKGPPPLDPVPELQGSNETDVTDAGAGEETEEGMHENRDEINALLDTDRQSGGAALSVESVASAGAGAGAAPPPAAKKRRLSSCTDKSVVDTASSAARPPERSMEQEQRVELANDRDAQSCCVGEVESGRRFALGEAEAEAAEGDSPDEQRRRRERIQETVAALRNMVPGGIAKDAAAVLDEAICYLQYLKLKVKTLGAVSL
>ZmbHLH110
MAVGDALRRLCEEIGWSYAVFWKAIGAADPVHLVQEDGYCGHTSCPVGSEPSESLPSDAGCSVPAANTICSLVHSVMASQVHVVGQGTVGRAAFSGNHQWIVRGTANGHGLSSEVAAEMNNQFRVGIQTIAIIPVLPRGVLQLGSAGLVMENINFVMFAKKLCSQLNNRSSMAASASAKNALSQHGQSRPDTATVSTRTPPNALLNASLLKVAQQSGHPVREHVVYAEPDLRFRQQASFCENQFGSNLQSVVMNSSLTSPSLASVKKQPLLMNSIGQLQFSNYVHSSADLARDVILKSLVRQDSSVCETTNMNMHRGRYMVSNDINGSGDFDFLPVGAKASRANLSTSVSSQILDHTTRTLQQKQSLVPFKVTQSSEFNKKMENPENGSFQTPSVPTSESGGQVSNSFNMDQENQLIMSNNVRQVQKINRFSDPSANVSTQRMKNRDVCESGMPIERGSSLLVEPGADNDLFDMLGSEFHQFSHNVGSDLVTWSGTESQNSDRDGPESSIYLNSSPLFSSLDNELHYSGILSLTDTDQLLDAVISNVNPSSKQCPDDSASCKTALTDVPSTSHLGSIDLKRCESSGVPSVLIKHELAQLVKQPCIFDKSENCLSQNNGMHKSQIRLWIESGQNMKCESTSASNSKGLDTPSKANRKRSRPGESAKPRPKDRQLIQDRIKELRELVPNGAKCSIDGLLEKTVKHMLFLQSVTKNADKLKDSTESKILGSENGPLWKDYFEGGATWAFDVGSQSMTCPIIVEDLDRPRQMLVEMLCEDRGIFLEIADFIKGLGLTILRGVMEMRKSKIWARFTVEVMQLNLIIRILSDQNLK
>ZmbHLH111
MEDGGMCELVIGDHRNLRHRLSGAEDLFSIVGTWEERTNGASGGGGGGGGSSAAAVRAYSQGCTAGTAGAKTAAGTNNSRRRTGDEEKGGSAPAQKKHKGSSAVSDDEGAAKMSHITVERNRRKQMNEHLAVLRSLMPCFYVKRGDQASIIGGVVDYIKELQQVLRSLETKKHRKAYAEQVLSPRPLPAVKSTPPLSPHVAVPMSPRTPTPGSPYKPASGAAATTTGSCRLPHRAAAAAAAYIGTPTTSSSSSSYSHDQQRHYSTYLPTLDSLVTELAAQAAACSRPAASGGLTRLPDVKVEFAGPNLVLKTVSHRSPGQALKIIAALESLPLEILHVSVSTVDDTMVHSFTIKIGIECELSAEELVQEIQQTLL
>ZmbHLH112
MTSAGDPISILIPDTQARPRNPRACMLPADAYLRFVFMAAAAYCCECDVQAAAGTVLQSSGEAIVAGAMGGGVHHHHPCVAADGDGAGAGPGPASVEAALRPLVGVDAWDYCVYWRLSPDQRFLEMAGFCCSSQFEAQLPALGDLPPSIQLDSSSAGMHAEAMVSNQPIWQSSRVPELQTGYSSGMVQEPGSSGGPRTRLLVPVAGGLVELFAARYMAEEEQMAELVMAQCGVPSGGEGGAWPPGFAWDGGASDASRGMYGDAVPPSLSLFDAAGSVAADPFQAVQQAPGAGGGGVDDVAGWQYAAAAGSELEAVQLQQEQQPRDADSGSEVSDMQGDPEDDGDGDAQGRGGGKGGGKRQQCKNLEAERKRRKKLNERLYKLRSLVPNISKMDRAAILGDAIDYIVGLQNQVKALQDELEDPADGAGAPDVLLDHPPPASLVGLENDESPPTSHQHPLAGTKRARAAAEEEEEEKGNDMEPQVEVRQVEANEFFLQMLCERRPGRFVQIMDSIADLGLEVTNVNVTSHESLVLNVFRAARRDNEVAVQADRLRDSLLEVMREPYGVWSSSAPPVGMSGSGIADVKHDSVDMKLDGIIDGQAAPSVAVGVSEDHYGGYNHLLQYLA
>ZmbHLH113
MMNCAGGGDPVEDFLISGAVDDEDLAIFCDGGRLGIEGVNGDACGFEQSNLGKRGRDEPCSSGLKSKACREKMRRDKLNDRFLELSSVMNPGKQAKLDKANILSDAARMVAQLRGEAEKLKESNEKLRENIKDLKEEKNELREEKVRLKVEKDRLEQQVKAMSVAPTGYVPHLPHPASYHPAAFAPFVPPQQAAGNKSAPIPAPFPGMAMWQWLPPTIVDTTQDPKLWPPNA
>ZmbHLH114
MAGQPPPQGPEDDFFDQFFSMTAGGSYPGATAGGGRAPGDQPFSLALSLDAAAAEASGSGKHADGGKADREAIQLPGLFPPAFGGGVQPPHLRATPPTQVFHAQQPKQGGAAVGPQPPAPRPKVRARRGQATDPHSIAERLRRERIAERMRALQELVPNTNKTDRAAMLDEILDYVKFLRLQVKVLSMSRLGGAGAVAQLVADIPLSVKGEASDSGSKQQIWEKWSTDGTERQVAKLMEEDIGAAMQFLQSKALCMMPISLAMAIYDTQHSQDGQPVKPEPNTPS
>ZmbHLH115
MDGNARSTAASQKKSIVPDDDLVELLWHNGSVVAQPQGHHRPAPPSDRDCPGTSGLTAEETAAWFPDTLDDSLEKDLYTQLWYSTIADAAPQHEGMFPGPTSQPSPPPPVASSGVESSWAGDICSTFCGSNQVPRTPAGIRGKDAALQPEVPSGAGAHDGTSSSGGSGSNYGGSGLPSDSVHVHKRKGMCRDESDSRSERRRDRIKEKMRALQELIPHCNKTDKASILDETIEYLKSLQMQVQIMWMTSGMVPMVFPGAHQYMPPMALGMNSGCIPAAQGLSQMRRLPYMNHPMPNHIPLNSSPAMNPMNPLNTVNQFQNGHLREASNHFLHLDDGRAAVPRVPRPGPHVYGHQIAQAEEHNRILEVAASTVIPTSKAGQPPTFDGV
>ZmbHLH116
MDTRPLLCRLVRRWQSDTASVLHEALGYIRFLHDQVQVLSSPYMQRRQPASAAHVQAQESAAGTVVEPALPSDLRSRGLCLVPVSYTDNFAGHGHGHGNGADLWSVVAGTGMGTAKAAVDNEGAAGGTLLPGGGGGAGHPRFTDYARV
>ZmbHLH117
MAYNGQYGFGSYGMGLEDKLGLYPSSSGTLSQDIQMSEEHSGVVKKRKGVEDCVTLLHDAGDQQTKGSPQPERNSVEEGNRKISPKMQSKEDSSDGDGTKEDYVHIRAKRGQATNSHSLAERLRRKKISERMKLLQDLVPGCSKITGKAVMLDEIINYVQSLQRQVEFLSMKLATVNPELGFDIEQIISKQMLLSQDRHLAFYGVEPGSSGLTGPFNQGIMQPELMCTIANPVDVLHGAIHDASTMNHIPSMWEGLQNMPQMNFNPGVAADSGTNNSGSMKIEQ
>ZmbHLH118
MATQWFSNMVVDEPSFFHQWQSDALLEQYTEQQIAVAFGGHGGLDLDLDLDLDHGVATPPPLQRVPAPAADHRPRKAARGNASWDSCVTEQGSPDDYSSPTILSFAGHHAKAPKQELLDAAAAALPSFQQARPAPKRSYDDMMAEAARSPAAAARPASQNQDHILAERKRREKLSQRFIALSKIVPGLKKMDKASVLGDAIKYVKQLQDQVKGLEDDARRRPVEAAVLVKKSQLSADDDEGSSCDDNSVGAEASATLLPEIEARLSGRTVLVRVHCDNRKGVLIAALSEVERLGLSVMNTNVLPFTASSLDITIMAMAGDDFCLSAKDIVKKLNQAFKSPF
>ZmbHLH119
MELDEQAFLEEILSLRRDAWDCNAMGDFFAPAAMDCTFQDRHHQAPTVSVLPTFTASYAQPQAPQRPPLHATLRRAQDQQDGPDVDPGRHDRLHEGAAGEDQAAAGRDRAAAGGGARHAQRLPGAQPQRDGGQEHPQVRRGAEGGRRHPGGDLLRRQAGAAAVHGEHAGHARARHPAVRRQLLQRLRHARLLLRDAEGNDQRRRDKAGAVQERWLWRRLLVEGHVIMAWEEEEEEAAIN
>ZmbHLH12
MNLWTDDNASMMEAFMASADLPTFPWGAPAGGGNSSAAAASPPPPQMPAATAPGFNQDTLQQRLQAMIEGSRETWTYAIFWQSSLDSATGASLLGWGDGYYKGCDEDKRKQKPLTPSAQAEQEHRKRVLRELNSLISGAAAAPDEAVEEEVTDTEWFFLVSMTQSFLNGSGLPGQALFAGQPTWIASGLSSAPCERARQAYNFGLRTMVCFPVGTGVLELGSTDVVFKTAESMAKIRSLFGGGAGGGSWPPVQPQAPSSQQPAAGADHAETDPSMLWLADAPVMDIKDSLSHPSAEISVSKPPPHPPQIHFENGSTSTLTENPSPSVHAPPPPPAPAAPQQRQHQHQNQAHQGPFRRELNFSDFASTPSLAATPPFFKPESGEILSFGADSNARRNPSPVPPAATASLTTAPGSLFSQHTATMTAAAANDAKNNNKRSMEATSRASNTNHHPAATANEGMLSFSSAPTTRPSTGTGAPAKSESDHSDLDASVREVESSRVVAPPPEAEKRPRKRGRKPANGREEPLNHVEAERQRREKLNQRFYALRAVVPNVSKMDKASLLGDAISYINELRGKLTSLETDKETLQTQVEALKKERDARPPSHSAGLGGHDGGPRCHAVEIDAKILGLEAMIRVQCHKRNHPSARLMTALRELDLDVYHASVSVVKDLMIQQVAVKMASRVYTQDQLSAALYSRLAEPGSAMGR
>ZmbHLH120
MMDCAGGRDPVEDFLLGGAGAGDDGDLVAVFCDDGGLGIEGIHGDACGFEQSNLGKRGRDEPCSSGPTSKACREKMRRDKLNDRFLELSSIMNPGKEAKLDKANILSDAARMVAQLRGEAEKLKESNEKLRENIKDLKEEKNELREEKVRLKVEKDRLEQQVKAMSVAPTGYVPHLPHPASYHPAAFTPFAPPQQAPANKSAPIPAPFPGMAMWQWLPPTIVDTTQDPKLWPPNA
>ZmbHLH121
MDRGVVHKSSAALVREMGEAGHSHGWWSMNNLLRPPFEQQHHASLFMPSTTTSSSTAAAAPSSSSSSSPPLQSFSSLLLSNHYPLPTTTSTSPWQHDTSITSSHGQPDSWSQLIHSKESQQMAFPTTICSESGGGGSSYVVYGAAAASHGSSTSDVEIQLPWGSSSVLQQQQKASSPRSSSRTTATTTSPGSNMLEFSNNSSSSPRECISTVSGSAFKKARTQEPSPAQSTVKVRKEKLGDRITALHQLVSPFGKTDTASVLLEAIGYIRFLHSQIEALSSPYVGGSNGGGGGSKQNQQLHEASAQRESRHSIFPEDPGQLLHDSSAIKKRAGLQPADESCDEEKKKDLRSRGLCLVPVSCTLDVGVDVVAGPADYWAAAAPAFGMGFGA
>ZmbHLH122
MGDGQCELVVDNHCQLRHRLDLSGAEDLFSVIGTWEERTDDGGAGDGGGGGSSAPAMRAYRQISCSAGAVAATRLTGKSRRRTGEEEEEKGSGGSAPGPAHKKHNKAGSAVTDDDEGAPKISHVAVERNRRKQMNEHLTVLRSLMPCFYVKRGDQASIIGGVVDYIKELQQVLRSLEAKKHRKAYAEQVLSPRPSAGGVSTSVSAASPRHLAVKSVAPLSPRMAVPISPRTPTPGSPYKAAASGVAGCCRLPLLPPYMLSSSAAAAAASYSHDQQQHYSTQTTTYLPTLDSLVTELATQQAACRPAAAAAGLALPDVKVEFAGPNLVLKTVSHRAPGQALKIIAALESLSLQILHVSVSAVDDTMLHSFTIKIGIECELSAEELVQEIQQTLL
>ZmbHLH123
MEMPPPPPPPPFGGPAAAAGGSKLDRKTVERNRRNQMNALYSRLDTLVRAGSSPSSAAAPVQRGPPAMTRPDRLEEAAAYIRQTTERVERLKERKRELVASARASSSSQGSRSGSGSSSAGAAEVEVQHLGSGLHAILVTTGAPPSEGAPFHRAVRAVEEAGGEVQNAHFSVVGARAIYTIHALVAEGGIERVVHRLKAALRGDA
>ZmbHLH124
MDTLFVLGQESRLRILQQAAARVPGCAYLCAWAAAIPSQPHRPASSSSSAAAATTSARLLCCIDAWLCDGGRPSLGDDAHRLRALFDAYRGSLCAPVSGCVPGWAYKDGRAYMELPAHDLTTSASLPVQQQFYQEAGIQMAAFMGCESGEVEIGMYTAPTSGTSPMSLESTLQQVFSEDFFQQSLLEELLQLPPTRPSSPSVSVGSPAADALTSLPRTMAATPTPSSSVERRAPPVPPPPPPHARPPVFPVPFARHGPGHVRFPSADTDDAAMAQAMIDVISGASSSSALPTPPSTATAPPPPGKHHRARRRRGAATAFRAYNAALAPRAPWRPPGVPGQRMIKMGISILRRMHMLRFSRERTGTTMAQRGQEGEDDLSSPAVPTSSQLNHMISERRRRERLNESFEALRGLLPPGSKKDKATVLAKTLDYMSILVAQIADLEAKNRSLESRAQHHHRHANGGSNGGRVVVLQGLMSGTSSSERVQVHVTAGAGDVGTSASSPSAGPPPPASREVEETVRVHARAARSDVAELVARALAAIKGMGRFTVVAVDAGRSSDGGGDFAQATFTLRATSCKEHFTKPPDAALLDVEGVVWIDFAHGNTNAPCAQDTFSRD
>ZmbHLH125
MDGFVDPFVPEQAWPQDAMFIGSSWPCAGAGATSLADPAGTYAYLGAQAAPGQGAGFHLQDGSSTALVPPLELHQQFLSAHLPGDDVTVTQEEGLGFEVNSALVAGMLGPVLSAPCAVSLADSAPVVCSSSNDSSGGSEQSGLPPPPRFLVLGEQPASWPSAFPRISSLAGEETSRSFGFGAVSDNDLVRGSSCVADVNKYPQIGNARLHVEDDVEFNTGKMLSFAPGLDFGDLQLSQKELSGLRHLNSGQQLSSFDATRNPEQSSNEASGGGTGLNAPPFMVPANGAAGNGAPKPRVRARRGQATDPHSIAERLRREKISDRMKNLQELVPNSNRTDKASMLDEIIEYVKFLQLQVKVRSPRPTIPLLCSMRSGLLSCKVSADLCCLPVIEGSQHEQAGRDGSRRPAPYTVSDRELRWWSSAVP
>ZmbHLH126
MRRFLPAGGGGGGGEPSSSSSSGGHQHHQHGGLASGERAAAGLRYRGGADISLGHGHDDGGHGRSIDAADRRNDGSMDMLARHSSSPVGFFSNLVVDNGYPRSNKAGGGGGVEGQQHDPSTAANASGSSARKMKTPEFNFTGAQQGQQLGAAAGHLSRISEDGAFPGGMMGDRAGRGSAGESSGAAAAARSYSAGGFSIVGPWEESRDIITTLGAYDPQFSGAMAGTALEMAGMDRYVQLQQDQVPFKVRAKRGCATHPRSIAERERRTRISEKLRKLQDLVPNMDKV
>ZmbHLH127
MHLQAGGAAHLHLQYFMPQHQPQEPATDLEAQESSAVCRRSSSTSPPPPPTTMWEYHQAAHAAALQTTSSPASSFPSWSPYAGTTAALLGASSAFISTDAAGADSSSPGMRLLPAGEHGGGHAYGEQSNITCYKENFLDLLASKNVTQEMFDDVPAGHYTAQALLSGRFAAGSDVAPPVKYEVTGGSPLFFGSAAATGGMHQQGMDMAAGCTTPRYTYGADHHQMKEGGDQQQELASPAMASFLQQLSSNAAAGGGVGMHAASMDYSGTGGGLDRICHESRALEASPFGMRSLPDLSSFGGYRRSTTAESTSSAQPYLQRSSSLAESSRQQEPDIVSARSSSSGSGAASERKKRASEERTSTVKKSKQEGSKPSPPKQQQVPKVKIGEKITALQQIVSPFGKTDTASVLFETIKYIKFLHEQVQLLSEPYTNSSRSKGNNHFPWGDHRAAAETSKQGDEAEHDLSDRGLCLVPVSWTPQVYRDGTAMDYWTPAYRGCLYR
>ZmbHLH128
MAEALGALCRAGGWSYGAIWRPDRRDPRLLTVGECHCEDEARKVVDKMVNQVHVVGEGLIGRTLISGEHQWISDDIPFSFSQISDEDNLGLCQGYTWWQHQFLSGIKTIAVVPMPAFGVAQFGSMQKVSESLQFLDQVKGATFLMESLSWSPSTKDAQKDAFMYNPQFQLDSSTTREGLPRTKAEPENSRLENAISIDSLKNFAITSNGLNPHVVAMPVNSKSISTVKLIQSDSNLRYNNISENAQQFKSAKQPDSSWASAATCFSNLTNLQRIERGLSCTPNKLRHCLQSEKSSGFLDSYSSIVSTDAELKCTLFDNATPFVQSDVIQEVGTSGSTRACGLHELPNEIWAEIASGEMKPVIKEVNENNGFLESTAFDPVMNDWWGDTALLAGNTSHLSATTMNSVSGQASSEQLSIEDRGLFSESVFEELLGFDGNVGPVMDSTEPLAGFVSGCHLPRYNLQGSLSVCKAQVPPLILPSGSCTSENVVMGSSKEAPVSLQNLSMDDCGSLNTASSKISQVKKPEGEKVVKKRARPGESTRPRPKDRQQIQERVKELREIVPNSAKCSIDALLDRTIKHMLFLQSVTKYAEKIKQADEPNMISKDNGSVLNDNSHGVVLKDNPSGGSNGGATWAYEVAGQTMVCPIIVEDLAPPGQMLVEMLCEERGFFLEIADTIRGFGLTILKGLMELRDGKIMARFLVEANKNVTRMDIFLSLVQLLQQNSRNRSSDQLVKVMNNGIPSFVDHQQSPASIPVWPC
>ZmbHLH129
MSALVDALCAPPSDTALVYDTFNAANFLFDAAAFCDGAGIVAAPASAHQAPVEAQAATTSAAPTTTARARKRRRRPRSCKSREETETQRMTHIAVERNRRRQMNEYLAALRSIMPEAYVQRGDQASIVGGAIEFVKELEQQVQCLEAQKRKLLVHQRVAAAKPADATPMRASSSGARACCADSAAAAATTSNCSSGLTTEDAAADHALPPPPFAQFFTYPQYVWCHSAARDPAEEEDGRRSGVADVEVTLVETHASVRVMTARRPGQLLSLVTGLQALRLAVLHLSVVTALDALVLYTTSVKVHNCTKKVSFDSFLRFFFVVDGVGQGFCIEHKPMHKHKFPPYKLQGSCTTNQAILF
>ZmbHLH13
MDSTASHEWLAELVGELDSIDAMTMEQLAKSLADELWDQPATTTHHQEQQQVELSDQRQQLTKTTGFPFLGDMSRRSYAEADEGFLPTTAAISAGGNDSLFSFTGGKSKQLSFASREPKHESNGGGTTAAGTPMESSKGGRRASSGVHEHIVAERMRRQKMNHQFAALASMIPDITKTDKVSLLGSTIEYVQHLRGRLKALQEERRQSSSSTGSAAESSPPLDARCCVGSPDDGGGVIPTVEADVRGTTVLLRVVCREKKGALITVLKELEKHGLSVVNTNVLPLAGSSLNITITARIEDGFSTAIELVNALNAALKKN
>ZmbHLH130
MIAGGGYFDGSHDHILMEGSMIHDSSQSSIYDNTDVEQQNFRFAPFIIEDHSNPANLTSEAARVIDQIQHQLGIDIEQDHSDHMMQEVPPAETENLVPAVYGVQDHILSHQIEGPHNITVEQQVLGYDPASYRNGTYAAAHDLLNSLHIQRCSLIPEFPSTEHIFSDPAQNMVNRLDITNDLPGVANHESGMMFSDSTVPLGYHATQSHMLKDLYHSLPQNYGLFTSDDERDGMVGVPGVSGNIFQEIDGRQFDSPILGSRKQKGGFGKGKGKANFATERERREQFNVKYGALRSLFPNPTKKNSLSTVTKISRTFTIFQNDRASIVGDAIEYINELNRTVKELKILLEKKRNSADRRKILKLDEEAADDGESSSMQPVSDDQNNQMNGTIRSSWVQRRSKECDVDVRIVDDEINIKFTEKKRANSLLCAAKVLEEFHLELIHVVGGIIGDHHIFMFNTKIPKGSSVYACAVAKKLLEAVEIKKQAYNIFN
>ZmbHLH131
MARCQGTVESLCQGLLDLDDDKFGAMCSAFGYLQEWPDLGAAMCGANLAVPPAVATPSAGDGNDSSSCSVSGGLRKRRPDAYLDAKGGANGMNKRPRGKQQPSGLSEIAAAPGKGKQERPKAGTKKKAEAAAAAAAAGQKTDYIHVRARRGQATDSHSLAERVRRERISERMRYLQELVPGCSKVTGKAGMLDEIINYVQSLQKQVEFLSMKIAASNPVVSFDIVEDLFGRQLKQACGPAAGQLEPSCLQMSMSPMQQVVHPSAAAGSTGFGPLDMVLSNLYAPAAASCPVSAAPSVSVAAGPSTIEPCLNVNGTAAAWDIGSQNLFSGFDAQFQSVESE
>ZmbHLH132
MALVREHGGYYGGFDSVEAAAFDTLGYGHGASLGFDASSALFGEGGYAAGGGDAWAGAGASTVLAFNRTTAAAAVGVEEEEEECDAWIDAMDEDDQSSGPAAAAPEARHALTASVGFDASTGCFTLTERASSSSGGAGRPFGLLFPSTSSSGGTPERTAPVRVPQKRTYLSAEPQAVSPNKKHCGAGRKASKAKLASTAPTKDPQSLAAKNRRERISERLRALQELVPNGTKVDLVTMLEKAISYVKFLQLQVKVLATDEFWPAQGGKAPEISQVREALDAILSSASQSQRGQLN
>ZmbHLH133
MQLFQGEKPAHDFLSLHTGGGPSSPVQQQHPAQGYESGAHSSLKPMKLDRRRRGGGGGGAIDMAPSSGLESDSEEHVLPGGVGTFSIRQVASATRSRGEAAGHGVVSGAFPPAVHVSRTEEGPPHGAESGARAHSGPLAMWQDSGVDQRSRGARGGEGRSSGSSADQGPSTPRSKHSATEQRRRTKINDRLEILRELLPHGDQKRDKASFLLEVIEYIRFLQEKVQKYESAQPEKNHEDSSMPWAKVYYRSCWKNTENIIQGGGLAPSTKDENKEQYDSKQTTVASSALFDTQSARETSANDISSQKATSKAKCRADNSVPGKQPPWLSMSTSDADNKTLSKNEKQTLQEDTQSLSDAYSQGLLNRLTQALKRSGVDPSQASISVEISMDRRATEPNNIHDNLKDHECEDIIHVTKKLRGERSKISSSN
>ZmbHLH134
MTAQLINSRSPAAPFFFRFQTSNARGAECNAGVDDEAAQGDLQLHQEPAPGGGRPERPAVRPHGHHGPQQPRRGDHPQHPPLLIAHAPPTAAAPAGARESEVGDDLDRRQRRPRAPAPPGPSVLSTGWPPGAELN
>ZmbHLH135
MALEAVVFPKEHPGCTAVKARPASLGCGFHTEELEVEDKGGVVLQGEAADALPPPGGAATTWDWDAVLCPCSTAPAAGAVEECWDVQQQQHQLLSVSPPPSSAVAASSSGRRKAAASEAARRRRRRPKAVRNTDEMESQRRNHIAVERNRRRQMNEYLSVLRSAMPPSYTQRGDQASIVAGAINFVKELEQLLQSLEAQKRCTEPPAPAPFAGFFIFPQYSTTAATGGAVGSSSDSAGSGGDQSGGGGGCAGARRGVADIEVSLAESHANVKVLAARRPRQLLRMVVALQCLGLTVLHLNVTTTADHLALYSLSLKMEDECRLSPSVDDIAAAVNEILADISDECARGGPGH
>ZmbHLH136
MELCLQTDKASMLDEIIDYVKFLQLQVKVLSMSRLGGATAVGTLVAGIASEGNGSGDGTSDSGKGNAANGENGGGGSLQVTEQQVARLMEEDMGTAMQYLQGKGLCLMPISLASAISSATWPSLLSRPSMGAMGDARGPLHDGGSPASPPLVNCGDDSSTVKDAGAGGKR
>ZmbHLH137
MDAQQQLDLVMRHQSMATVCESEDALGSSESDPARPARPRGKRSRAAEVHNLSEKRRRSRINEKMKALQTLIPNSSKTDKASMLDDAIEYLKHLQLQVQMLSMRNGLYLPPGNLSGAPETLAPLEMCAALNQSGAKASNSGVVVLPGNKIPVARLLLDPPNHDQRHENPLVLQSVPSSSTAVEPRFLQQPAQPNLQSFQLAVPPEMIFDEADMMLKHRLASGRETTSLPVGHEAKPGRQEACMVNSDISNRGSLGKEVFMPYLHSLQSGDTEGGLRAGSN
>ZmbHLH138
MEYRHSPAAPPNAKGGSGSGCCPENKDVAAPNLSSAAEEVSATVATSDDDGLCKGNKNVAAASKKLKPHIVAERKRRDRMRDYFGELLALMPQIPAKSDKGTIVGHAVDYIQ
>ZmbHLH139
MTPAPPWWRPQRSRRPRARAFPASGLARRRRREARGFRNIMRERLRRERLSQGFADLHALLPHGASSKGGKNDIVGAAAGYVRELVARKEQLSARNQELLEKAASRWKQQGGTRSGVGRGMVVKVQAESQDHSMALGAFVRVLQRLKAMEAGLQVTAIRTRFSAGGVWMNIGVEGQVSARDVDKSITNALIELEGNDPRSSKPRFSCQVETVQMD
>ZmbHLH14
MNYPDAAADPWCCYSNNAGEAAAAAAVPTSGEEASRFFGDMVAAADYSTDDLFELVLEQEGGAPGPGSMHPTVSCVWSSRFSKPPDVRFDPPSEDEMAAWLCTIVNGDEPACNDDNGDGDRLAADDGQEDGVPVMGTSTTTADKKEKAPTTTTVEGMMIMGNKEMRKAPAGGGSSRRSHHGEAHNLTEKRRRHKINERFKTLQQIVPGCSKSNQASTLDQTIHYMKSLQHQVQAMSSAGLLAPAAAAYPAVVQPRCVPLGTTPPVPFQAAAPTTMVLGGYHPPSSPATMVPFGTTAVLQLPHYPGDAAAVMVPVEPLYPAAAAPAAAAKGRAVAACVCE
>ZmbHLH140
MRHASPPQELPAAGREIQAALAPANGNAAGARGGGGSFTALLGLPTPQAMELLLPRTTPPALALAPAAAPAPTPTFPSDPHLVDRAGRFSTFAPPSPPSPSPTQQPPPPPPAAVAGKRKADPVDRASKGKAAKKGKTAEEKPAAAGGEDEKPAYVHVRARRGQATDSHSLAERARREKINARMELLKELVPGCSKVSGTALVLDEIINHVQSLQRQVEYLSMRLATVNPRGDFGGLDSFLTTECGRIASFNCKNGIDLEQVTWPEMGVHGARQLMQLQQQFWHGDLAHPHQVASQWEKRGDGHPPVFSNSSPSLFGYDLTSSGKPCTQSYITFLNEFSCLSLTSHITAWLAPQLLSLSLSRQCSLENKVY
>ZmbHLH141
MDFSAGSYFSSWPINSASESYSLADGSAESYGEGSMPPSTYFMTARSDHNLNFSVHEQDSTMLPNEQLTYAGAGQIDLLPAETLSRDKLPENLLELQGLQNISNLQSNLVAPGVFQHNLTPGVFHPQLNTPGLSELPHALSSSIDSNGSEVSAFLADLNAVSSAPTLCSTFQNASSFMEPVNLEAFSIQGAQSDCVLNRTSHPNGNISVCDSAALASLHDSKEFISGSLPSFASVQETNLAASGFKTQKQVIYINSAIKENI
>ZmbHLH142
MASTASQPFQEGKQHLHLNHGGRALHSAYGGTAAWPASSVTPPLTRLETPASSSKSTAEARQALKIHSAAEKRRRERINAHLATLRRMIPDASQMDKATLLARVVCQLKDLKKKSAETTQPPLATIPGETNEIAVVCCTGTASTAYERAAATYIRASVSCDDRPGLHADLAGALRAMRLRPLRADMAALGGRAQCDFVLCREDGAGCRTLKALEEGVRQALAKAAFPETPPYGCNAARSRRQRLAGSHCYLHGFVAKLY
>ZmbHLH143
MDGCRAVLTGDMQCHEATMSSCDSDHLHRERGEQGLISSQLQQQLEQIYMLMDMELEHELHLHHNVPPQGCSQRQLSSPFLPFAVSSDVTSSPVLTSSSTTTFCQQPAEASPSPLDTPFSPLPYSYSDTIPDLEEIMSRPRHKDGHAESGTSAFRQYVRHLRPKKKLKQGGCGQRAIKTAMSVLARMHSSRLSQWQRQISSTEMAAAVPSDESKNIQLLHVRSERKRREKINDSFEALKNALPPSCCKRDKTSILMRARDYINSLKSRVSELEENGKSKLDIHVPFKFKACDDNNFVKQSVSVIQTVKCTMQSEIETP
>ZmbHLH144
MELYSIDLPVQYVALQAEKSELRDEKTRLKAEKERLEQMLKGVVSHAAVAAPGPFVPHPAAVAPSFHHHPAAFAQAGKFVPYPSYPPPAAFWQWIPPTSLDTTKDPAHWPPVA
>ZmbHLH145
MADEWWSCTRAADDDDDAGGSPCSTAPATTDQLDAADEPAATSTASIDFRRPTSLLHVVRHAAVPPSSPLILADPPHHIDDWTQAYLCGRAPLAAAAAAEASTSLSALLQLHGGDAAGRHFLLAQHLHGDAADSAAAHVAAASQSSALYAAAGNQPYSSSYGGGAPAAGALMAQQPPFPHQDEFEFSSASLFVGSSSSTRDSAGVPAAAARRPAVTTTKPLLLQALEQKAFAFHSHHKERTRQHDASSATTASAPGSPAPAKKPRVVATPSPLPTFKVRKEKLGDRITALQQLVSPFGKTDTASVLHEAIEYIRFLHDQVASLSSPYLGCGRPVVQQIQQRRQAKDDGGAAAKEDLRSRGLCLVPVASTTTYAVAAGGETAPEFWLPNFGGTLR
>ZmbHLH146
MEDFGGWNMQYAAELCLPSRRDDDDDGLLGDFLGGGGLDIRSDHGGLNLPSSHPAVQNLVPCHGGVSLSVSDAFMGLDTADMLASVTGALDCSLLDTFACGSDAVVVAEEPAAQPTASSNAFSGYSSTTGGNYGNISSGESNTYGGSGGGHDTEVASPTCASKRKLAGKYPAIAAASATATTKTAEGQVAAPRRGTKRDSATSSSSTSATVAGHGGGNHAAGGGGSSSVGDGNGYEPDSEAIAQVKEMIYRAAAMRPVHQLVCGAAGGEPPSSSQNKPRRRNVRISSDPQTVAARLRRERVSERLRVLQRLVPGGSRMDTASMLDEAAGYLKFLKSQVKALERANPSSNGGYNDSSFLPQSYTGCLGVDGGTSAAFGSDGAIGGYGYVKPGRNMHR
>ZmbHLH147
MAMWLLMKEDVLCTCENGCHLQFNRKVKGLKAAHAQAVHHILVSAGMSTHIIQLLQGLCSDGLWRYGVFWSFKSETNGWILTWGDGYVNKMIEDWQMGDLSASPTVRKNQTIPSSWCKKSYPFCPIEAALMRMPSHLYPLGEGIIGKVALTGQHCWISANELCSTAMHKYQEDWQLQFAAGIKTVLLVPVVPHGVLQLGSLDTVFESAVLVALIKDMFHKICDASVSHASLSTGSAYSNNLSLPTATLSINHPDVNLIYSSAQIVNADHHSLTHPFSTSEIPILEDITIGSYRTIPTGWPNGLLGDNGTIGHEYFEGFSLTDMAHWNQENTHGSTIVVNDGAMLSNTSIHSEFHGDVMVMSREEHELFTWRCRLKQEPTSPALPQLNDNSADLYVQLETNNYAELLLDTIIYQTGHTSNIESAPSAESPISCKTQVKKDHSLRVDESPISDIPGRQDLSPISINEGFISCAMTDGRVEINKTIPEECLVENTHRINSAEIKRRCRKVELQRPRPRDRQLIQDRMKGLRELIPNASKCSIDALLDKTIAYMLFLQSVSEKAEKRRCPMPYFCFAVTLRQIQNTLEDKESHDETKKQLERCPLRVEELNQPGHLLIEMLCEDYEVFLEMAHVLKGLKVSILKGVLEYRSDKFCARFVIEGSDGFNQMQILCPLMHLLRRR
>ZmbHLH148
MFQAQPKPGEGGMAPQPPAPRPKVRARRGQATDPHSIAERLRRERIAERMRALQELVPNTNKTDRAAMLDEILDYVKFLRLQVKVLSMSRLGGAGAVAQLVADIPLSVKGEAGDGGGAPQQQQQQHVWEKWSTDGTEKQVAKLMEEDIGAAMQFLQSKALCMMPVSLAMAIYDTQHPLDGHGHSLKPEPNASS
>ZmbHLH149
MAGTGIRGGREGAGWRRAGGGDGTPAAALWWGVVRRLVAGRGEIAGSVFGGSFVGSLQQQQHFQSHHPQQQTAPPLPGQGFGGGGRGGGRAGAPGGMSQPQAGAAVGGAAAPPRQRVRARRGQATDPHSIAERLRRERIAERMKALQELVSNANKTDKASMLDEIIDYVKFLQLQVLSMSRLGGAARSRQGRDGAAAAAGSDGLAVTEQQVAKLMEEDMGTAMQYLQGKGLCLMPVSLAAAISSATCHMRPPVGGPGVAAGHHMAAMRLPHVTNGGAGADDVSASPSMSMLTTPSAMPNGAGAGVDGKDAASVSKP
>ZmbHLH15
MNYPADAAADPWCCYSNNAGEAAAAAAVPTSGETSSFFADMVAADYSTDDLFELVLKQEGHEGGASGPTQPAVSCVWSSSSRFSKPPDVQFDPPSEDEMAGWLYTIVKGDQRVCNDDDDGRRPVANDDGAEDAVPVIGTSTVTTDKKEKVPSMTMTTTTDKEMRKTPGGGSSRRSHHGEAHNLTEKRRRHKINERLKTLQQIVPGCSKSNQASTLDQTIHYMKSLQHQVQAMSSAGLLAPAAAAYPAVVQPRCVPMGTPPPVPSVPFQAAAPTTTVLGGYHPPSSPAATMVPFGTTAVLQLPHYPGAAAAVMVPVAPLYPARRRLLQ
>ZmbHLH150
MEFDLLNYSPEAQLELMTTMLQLEQLTALDGHQFPTMAPVSPPISPMQTHHAGHSLSPPPHMSATTTTTTTGYPEQYTPAAAVYGATATGLEHLQDYVLSPPGGDCGGAAAAHAGSTSPTSADAMREAIFHIAALQPVEIDPEAVRPPKRRNVRISKDPQSVAARLRRERISERIRTLQRLVPGGTKMDTASMLDEAIHYVKFLKSQVQSLERAAHRAAALGAAAYPAFHAPWQYALPHGDM
>ZmbHLH151
MMVPVGSDDETADVAMDRESSPPAATTRSGGTSRSHSEAERKRRQRINAHLATLRTLLPAASRMDKAALLGEVVRHVRELRGEADAAAAGAAVAVPGEGDEVGVEEGQQRCFCHHGGGERERAAAASARRVRAWVCCADRPGLMSELGRAVRSVSARAVRAEIATVGGRTRSVLELDVGGQHNGDDAGTSSRPALQAALRAVLLSREDMLGAECCYKRQRFSAHLARV
>ZmbHLH152
MALEAVVLSQQGSRFGCGAMAAGGPWSGLFFSGMEGVVEIGSGAGGGRDVAGCSPPQLLQEPAARALPVASSVGSASGGAGQDAPAALAVTATAAAGTGRRKRRRMRPLKNEEEVESQRMVHIAVERNRRKQMNEYLAALRSLMPPAYTQRGDQASIVGGAINFVKELEQLLQSLEAQQRRSSRRQGPACAVDPDDAGPFADFFTFPQYSMCAAAAAPSENPGADADAEQEASGSKPSGVADVEATMVESHANLRVLSRRRPRQLLRLVLGLQGHRLTVLHLNMSSAGHMVLYSFSLKVEDDCPLTSVDEIAGAAHQIVEKINEEQGGGSLE
>ZmbHLH153
MDMNESGEKGMEGNASSGIPVDWQTQFSAAAFSCAPPQQQQVPMMDSAFASAGLWASTSQAMALSDAGGRSAARAGFLAPVPGFLPQGLAHFPVDSGFIERAARASCFGGGGGGGVMAAFGAAADHQPMNSAFSGSSEALLDHQRTKDGSDKGEPELGRNGHDGVLSSEAAAAGDCSSKGTSDSKKRRRPNEVMGGDQVQSSNLPADSANESVHSKDKGEESSLATTTTGPGKSKGKGARETSESQKEDYIHVRARRGQATNSHSLAERLRREKISERMKLLQDLVPGCSKVGLSSTQKKEKGNRTCLCVFMLVFITNEHLCPLESRSLGRR
>ZmbHLH154
MESGSRSSGGAGFDDDDGLTTRREVSSSLQDLTVRVDRKGGSCSDGGTDQRPNTPRSKHSATEQRRRSKINDRFQILRELLPHSDQKRDKATFLLEVIEYIRFLQEKVQKYEATFPEWNQENAKMLPWSKGQISGDSPPDPSHFMRNGSSPGSNFTGKLDDNHNIVTSAAASGAQDQVETDHMASGCYRSAETTANFTNNAMSQSQPQWTGPSPVDDSAVNSETLNNQQLVIDEGTIRVSSNYSQELLNSLTHALQSSGVDLSQANISVQINMGKRAAKRPAAGVSSNSKEPADPASSNELGHQLTLSGAGADCLSHATKRHKRSNS
>ZmbHLH155
MYGAPLPKDLNLPAALPQPTRTPPQQQMGSPGLLRYRSAPSTLLGEVMCGGDQDFPAAGGAGHGPPDHAAADNVLARFLAGHHSETRDCKPPRPAAAAHFMDEAAVASMAASQQQQLMYQSQQEQQMAAMEGLYRNVSSGGTEHGAAVGAGNNSLIRQSSSPAGFLNHLNMDNGYGSMLRVGMGGGGFRNGVSDARLKGQLSFSSRQGSVMSQISEVGSEELDGGGGSGSPEAAGSNASGAARGYSGIPGYPMGGLASGAWPDEASPSPTSGAKRPRDSGPALQQPLAPQLSLPSGKNKGGRAASAEMAAIEKFLQFQDAVPCKIRAKRGCATHPRSIAERVRRTKISERIRKLQELVPNMEKQTNTADMLDLAVDYIKDLQKQVKVLNDGRASCTCSAGELQGQFTR
>ZmbHLH156
MDSDYVASLLMGMGSSAPALDFAALDAGFLETLCGGGGGLFGVSGVAAGAGCGGVSPEGSSVSDPAWARARGDDNVRKRKAPPTGSAGGKEACPGKAAEAKGPDGKRCRVGGSDSPVKPKVEEVAASDASVELKAQKKGKGKTAKPAVEPPKDYVHVRARRGQATDSHSLAERVRREKISQRMKFLQDLVPGCNKVVGKALMLDEIINYVQSLQQQVEFLSMKLATVNPQLDFSNLSTLLHKDMYQPCGPSANSVFPLESDGAAFPFCDQADLFHSFGSGSAAMEDQCSLSLLDTALPHAANPQFAFQKQRDFWEDGLQNALPTGSEQRQEEDGLLVPNFDGQLHADQTKVEF
>ZmbHLH157
MDDLLSPCSSFSPPSPPSFFSHAVHPVIEFASCEVPEQWLLDDLVVAKNEGYDDVDDLWPVRSSLSPDSEVSEQPLPPQPPPPSQQELTSVRAAPAQQQQRLGKRRGRKPGPRPDGPAVSHVESERQRREKLNRRFCDLRAAVPTVSRMDKASLLADAASYIAELRGRVARLEADSRRAAASRWDPAVAAAASASTATIGLAGAGGGADEAVEVRMLGPDAAAVRATSAGPHAPARLMGALRSLELHVQHACVTRVNGVTVLDVVVDVATPLQDDDGGLRATLLQMMQDS
>ZmbHLH158
MGFLDVVKPKVASAALVDDAAGLEACKVEPDLEESGVAFGAGAAPPPALASKKKRVVGMSSKNLMAERRRRKRLNGRLSMLQSVVPKINKMDWTSILGDTIDYMKELLERIKLLQEEIGQQQQEASGMLSVFYELNPNEMVARNTPRREMSYGGNLMLWNSKKSLDFHRSEPCFLAVARRHSVMLLSALLGLYITQVVCLEGIHSCDQVLVCDLPCWFDWAFGPGESCVVISSLNYHLGDLHLNVEVLEDIGILKIPFTQLKEEELDGPATAAAEREQM
>ZmbHLH159
MDLQSRGLCLVPVSCTPQVYRDNNGPDYWTPPYRSCLYR
>ZmbHLH16
MQTAIEHACSVVECAATARAAMDMSHYIPDWSSSMGDTFAPLGGEDDDGLIELMWRNGHVVMQAQAPRKPPRPDDDEAAAAQAQAWFQYPVEERADLFSELFGEAQAAVGGARGEAARQSIRMMPPPPPPPRPAQAPREEKACPGDGGTATATDGAGSSVLTVVSSLCGSNGNHVQATAPGDVARARDVLMVTSSSTTRSRSCTTKSEQPGPGPGAARRSGKRKHNDATDAEDVGLECEPAQRTTTAKRRRAAQVHNLSERRRRDRINEKMKALQELIPHCNKADKASMLDEAIEYLKSLQLQLQVVWMGGGIAAAGVHQRTMVAAPGRPPHVASLPASAPDLYTRYLAVDHLPPPPLVPPPRTAAAMGLYPRQNPVPATSSPSFRTTENTRKLWQA
>ZmbHLH160
MMPVIGYPGFPMWQFMPPSDVDTSDDPRSCPPVA
>ZmbHLH161
MYGSPVSKDLNLPVQPPMASSGLLRYRSAPSTVLGDLCEDFLSSAPRAASPDAGADNVFSRFLADHHIRDDKPSPLASAAVHFPTETDTASQQQQQQMMFHSQQQQEMVSAKSGLYRTVNSGVETAAAAGAGGASSSDNASNLIRQSSSPAGFLDHLNMENGYGAMLRAGMATADSLAGGGSRLKGQLSFSSRQGSLMSQISEMDSEEVGGSSPEASGGGGRGYIPGYPMGSGWEDSSALLSDNLSGVKRPRDSSEPGQSGLTHQFSVPKTSSEMATIEKFLQFQDAVPCKIRAKRGCATHPRSIAERVRRTKISERIRKLQELVPNMDKQTNTSDMLDLAVDYIKDLQKQVKVLKESQDNCTCSASKNQQHSC
>ZmbHLH162
MEIDMMAQFLGADDDHCFTYDYEHDVDESMEAIAALLLPTLDTDSNSSSSCFNDDVPPQCWPQPGHSSSVTTLLGPAESFEFPVMDLSFPTSDFDPQSHCATPYLTEDLGSLQHGKHSPVMEEEAADVEPAAKKRKASATATATAKGSKKSRKASKKDCIVDDDDVYVDPQSSGSCTSEEGNFEGNTYSSAKKTCTRASRGGATDPQSLYARKRRERINERLRILQNLVPNGTKVDISTMLEEAAQYVKFLQLQIKLLSSDDMWMYAPIAYNGINISNVDLNIPALQKAVGIHRRPSMRASSCVDGDLSMPLRYATRMSRRVLVMVEAVTVHVTQKYFVSASKDNSWCFYDISTGSCLTHVGEASGQEGYTSASFHPDGLILGTGTTDAVVKIWDVKAQSNVAKFEGHVGPVTAMSFSENGYFLATAAHDGVKLWDLRKLRNFRTFSSYDLDTPTNTVEFDFSGNYLAIGLI
>ZmbHLH163
MLEPDRQNNGKACILSDTTRILKDLLSQVESLRKENNTLKNESHYVALERNELLDETNMIRGEISDLQNEMRMRLEDNSIWSHDTSRPNLTAPHPATTVFTLQHSPHPQVIATMTLPLQQPAVVEQSYAAPRRELQLFPEAAPTEDTEPPQNEGTSNHVMRPQARYPPAMTTLPGHVYPVLPRVEDEQRSSGTTGSREEGGVGNR
>ZmbHLH164
MYHPQCELLTMAHETPDLDAGQPHLTVSGVASIPAELSFHLLHSLDAAAAVNPVTAPPQSTIDYFLGGADPHQQAMQYEPLPPAAGGHHQYTMDMFRDYCDGHYPTAEPYIRGTMTGALVFGATDDDDSAAAYMPGGHFETSPPPPRATGRGRKRGRALGGGFHAVLANGVEKKEKQRRLRLTEKYTALMHLIPNVTKTDRATVISDAIEYIQELGRTVEELTLLVEKKRRRRELQGDVVDAAPAAVVAAAGEAESSEGEVAPPPPAVPRQPIRSTYIQRRSKDTSVDVRIVEEDVNIKLTKRRRDGCLAAASRALDDLRLDLVHLSGGKIGDCQIYMFNTKIHKGSSVFASAVAGRLMEVVDEY
>ZmbHLH165
MSDSSDFAELLWENGQAVVHARTRKHPPQQAAFPPFTFTCSSRAQQRQPVPPLLKTGGGLFADFSSATAGLDAPRDNADLDDTVPWIHYPIPIVDEASPAAPALADSFIPDFFSELHAAAATTSLGPLPPPPPPPPAVQHTGDDNDNRSTPVPNPTTGRGPEPSKETHRAPVPGPAGRPEPQPQAELAPARKPRQESGGGEALMNFSIFSRPAAMARASLRQRPPQTGTDKASNATTSTRVESTVLQSASASGPRTAAAPAVFVDQRTAWPSQQPKEVRFPCAAAAPPPTPTAGNLQQERPSNNNMTPPQKEVETRKASEAAGATATSSVCSGNGAGTGKDDESWRQQKRKTLQAECSASQDDDPDDESGGMRRSCSRGAKRSRTAEVHNLSERRRRDRINEKMRALQELIPNCNKIDKASMLDEAIEYLKTLQLQVQMMSMGSGLCIPPMLLPPAMQHLQIPPAAAHFPHLGMGLGYGMGVLDMNSAAAAAAAVPFPHMPGAHFPCPMIPGAPLPRGLGIGMPARNTMPVFGVPPGQPIQPPFPSLAGLPVRPNLAPPHASSAAMANMVQEQQQQQQHQSLNNGASTAAATASDPQTIVQAERQHFSVPSSAQTESDQFLDGGGNRAICTGRNEAET
>ZmbHLH166
MMAASSSSSNLSDHLAQDDLLPWPSSSSSSLPFAPAAPHHSAIIGGNSQQPLALNCADRHHSDELEVLLSAQGSHHHQSHSHRHSHPASPVIPPQLSSSLLTMQDLGFQWSNCGGGFLDTSPSTPPTNGQLQHDGHDDDKIEAEGTLITNSSRPSCAGTATIAASCHDVVLHGGGGGGTVLPTINISLTTTTTTHTQAQQQQRPFLAAPPPLPGDAFEILLASSRLCKTLLLSQAAASSSSSSVLLHDDGTISTVPSLRSESEHVAYGYGGGPPPPAPAAAHRPRGRRPSVDNYKQQMGAAACAAGAGRQWSAEHGGRAAACEERAAAAPARRPVVVPWKKPRLEQRSGSGSGSGSSTTILPSFEVRKEKLGDRIAALQQLVSPFGKTDTASVLMEAIGYIKFLQDQVETLSRPYLKSSRSSKKPRPTHQRGCWNASAAGEEQEQEETTTRRRRPDLRSRGLCLVPLSCTSYVTNENGAWVPSQF
>ZmbHLH167
MAQASKRSAFLRPVMYDDDEPSSISMSLELFGYHNGGVGVVVDDGDEAADGGSASALSLQLAFDDDSFVKGGCECDDAGGGGASAADYYYYGSWAGAYGGSGATSSGSNSSVLSFEQAGSGGGQRHHLVYGEDGCALWMDDAGAGMVVEHPPAQQQQQHGSGCDFGLIGSSPDDAGLPIQLEPGTVQLPAKAPPHKRARRDGDQVQAAAAAKKQCGGVGARMKSKQAKLAAPAPTKDPQSVAAKVRREKIAEKLKVLQDLVPNGTKVDLVTMLEKAITYVKFLQLQVKVLAADEFWPAQGGKAPDLSQVKDALDAILSSSQQCPK
>ZmbHLH168
MAMPPPTPAATTASCAATLPAAEIQDAFLSIDMHTSMQISMRMNMDDEAAVVYHMSSNGGATAIDMHDPIVDGLLDDPHHGAGGRACSSFPSSSSCSSLSLPAASASLSCSPDDPDSSSAHHILAAPAAGGGNQQYPEVSSHVPLLPPPPPPPVVPSYDHHHQYTDLHAPAPAKPTGAFKHYARHLGPKRPPKPGACGQRMFKTAMSVLSKMHVAARYSQQQYYYQAAAAAEAAQPPPSVNQLQHMFSERKRREKLNDSFHALKAALPPGAKKDKTSILIRARDYVRSLEAKVAELEEKNKSLESRLTRRTDGSSDDDDNGSGETTKVEVEITRTANEELCTVKIEVRSPPAAAASPCNRTDVVVRTLQCLKEQIGDGVSLVAMSTSGGAEPAATGVKNAFPRAVLTMQIKSPGTDWEEQPVKDAVAKVVADALTTTTTPPLPPAAATTVPPAASPGLLINDSSSANNSLTIRPAIMK
>ZmbHLH169
MVMKMEHEDNGAIGGTDGTWTEDDRALGAAVLGADAFAYLTKGGGAISEGLVATSLPGDLQNKLQELVESESPGTSWNYAIFWQLSRTKSGDLVLGWGDGCCREPRDGELGAAASAGSEDSKQRIIPLVLIRSQILRCSSWHLCTLRFPVTLVALAKHLQQASPSGFPIVSARLYQPTTVTVGSLQMRQDLGLLFWCHLRVASLNWAQRST
>ZmbHLH17
MMDRHMEDDSSTFLQWAMNHLQHPAAATAVSAAYQQQDGGAGVGVRISGGAGDQEDSAAAFPSLQALRASQPQAVPGSVRVRNLTVQVADYGLTNSSSSGDSPGAAMDHDAAAGWSPHTARSRTTGLGGGSNSRPVSWNFSAASAQPADDRGAVGVALPDAPAAVARAQQRAASSAGRRGGGAGPSTAAAPASSPGPVQDHIIAERRRREKINQRFIELSTVIPGLKKMDKATILGDAVKYVRELQEKVKGLEEEGGAGGSGGIQSAVLVKKQLPPEDDAMASSHGGSGDHGGDGGGMPLPEIEARLSERSVLLLRIHCYSARGLLVRVISEVEQMQLSITHTNVMPFPASTAIITITAKVEDGFNATVDEIVRRINSALHQHYSSSSEETRG
>ZmbHLH170
MDKEQQESHLDSFAPLDGAAAPEDQQHQPACGGGPEMVDYMLGRHHVNAHAPPSPTQSQAVSFDKLSFSDVLQFADFGPKLALNHPVAASVGGGEDADADDDDDGYFFRFQSLPQRHADREAAGSKTTAEDGGGTGVVVSEGTTLVQQQADHGRADKAGDQGKSGRRKRPRTVKTSEEVESQRMTHIAVERNRRRQMNEYLRILRSLMPGSYVQRGDQASIIGGAIEFIRELEQLIQCLESQKRRRLYGGSGDAPRPPVVDAAAGSGGALITSSTQPLALQPPHLFPPTPSHPFPVAGADAKITLDLEAAGGAVVDDAGGGLREEVAENKSCLADIEVRALGADAMIKILSRRRPGQLIKTIAALEDMQMSILHTNITTIEQTVLYSFNVKIVGEARYSAEDIAGAVHQILSFIDVNYSL
>ZmbHLH171
MSHIAVERNRRRQMNEHLKVLRSLTPGLYIKRGDQASIIGGAIEFIKELQQVLESLEARKKRRSSGGGHSFLTGSPSPTPSPRSHLLSSVSTPSPPVMIKELAACCNSAVADVEAKISGSNVLLRTLSRRSSIPGRQAVRLIAVLEGLHLEVLHLNISTMEDTVLHSLVLKIGLECQLSVEDLAYEVQQIFGQDTAEQKPQEENHNQHIIYSSAMAAAI
>ZmbHLH172
MDGGSSWLPFLGRGIGDGVSGSSGSEVQRKEDDDLPISSQVEEELRQAMIMHARTLVICNCFTFFFYLLMGMERTGHPAERETTTALPPSSESSMFRSFPGSPADEASSLRPRSSNNNSTTANSYHHHPAEVSSQSHLTELSPVTYGGGHRHCDDHQCYVNLDTILKLDDEFKRCHDEQPHNERAQHKNGFRGGAFVPYTRHLGPKKKPKPPAGSGGQRAIKAAMAALARMHMVRLAQWQCYQMELVVAPAPPTGGINGNNQQQHVLSERKRREKLNDSFKALRTVLPPSSKKDKASTLMRARDYVSTLQSRVSELEEKNRMMLVQLQHRRNDVSPNKIEVDIRSNREEIRKHDRNFT
>ZmbHLH173
MDHNFSDMISSESAWSGGVGAGDGAGSGMTVLERLVLDEALAAAILELQGIQQAPACAGKEVVMVAEPTAGGGVVGEAAVAFPSMGMATPTPAYADVDADVLQRQQHHHRHHGAMGMPPDYDLTPATPAVTVTAVPPAFTSAAAYSGGNFVVGQSPAVFSTSNETTATAAAVTSTTSLNCEQGGGGGGGRRQRRANRKRKAAAERSPVAAAQESTLCSLLASTTTAGEGGIQIAFSNAAAAAKRSAKPSSLSSSGSSSISFDGRNPETNCGGVDDPMYEPDTEALAQVKEMIYRAAAMRPVSLGSEEDAGERPRRRNVRISSDPQTVAARQRRERISERLRVLQKLVPGGAKMDTASMLDEAASYLRFLQSQVRELQTLDRRNYGLTTADNNASRATATMAASGPLMSYNNGHGALPAFTFPAAAGETLY
>ZmbHLH174
MDEVWRGLDLQLQAGDIDGLHPVSDPFWPALAECSASFLAAVDDTACFGIANMDLTAASADAAAGKSDGVDTSAFFAHNDHRGALPMRQDEQQPVYSSSSLSSTRSLSIDSGGSSSTFFPLDYDAVAALPAATFSPAPLQLQQDPFAGDEEAMMLAMLAVISSAASTSPSSSESSSPLHRAAAAVQPRLHPHGGDDSASHVTVRSTSLAVAPERTTSAADAAGQQDDACKAAAAAAGSNNSSQVYHMLSERKRREKLNGSFHTLRSLLPPCPKKDKTTVLMNAASYVMALEAQVSELEDKNSKLQRYVPCGDGGGGGGATTATAAHRRARVHISRAASDEQQVSLMVMVMVECDIVDLVLHVLERLRWTSGVSVLSVNADTYSPQALLKALANIKLHIMDTATAGTRRCSARP
>ZmbHLH175
MDHQLFDDPFGSSISSLEAEIFSAAAQLPPSPPWPDIDLDDDYDIHDLSAPAANAATSSGGGYGSGGSGGHRKLSHNAYERGRRKQLNELYSSLRSLLPDADQTKKLSIPTTVSRVLKYIPELQKQVDNLERRKKELTNANCKPGVLKTTKAVTPIVSATCLNDTEIMVQVSLHSDVAATALPLSKCIKVLENEGLHLVSSSTYSSAFENKTFYSLHLQFQAPNPQARGVTGSLSISRIRERPQQTK
>ZmbHLH176
MLDEIINYVQSLQRQVEFLSMKLATVNPQLDFNSLPNLLLPKDIHQPCGPPHFPLETSGAPLPYLSQPHHGSPLGCCMDTQGGSMHPLDAAFCRPMNPQHPFLNGASDAASQVGTFWQDDLQSVVHMDIGQSQEIAPTSSNSYNGSLQTVHMKMEL
>ZmbHLH177
MDPFYFGPDQLDAAAVDEDYLTSLGLVVLSPEPVAPLPGGAFEAYQRRAPALLEHSLQTMSRRYSGEHNMHRRMFSYLRRVAHDAGAAVVAAPAFPAPARESVPGFGVGTSQAPRSSRFRNIMRERLRRERLSQGFADLHALLPHGASSKGGKNDIVGAAAGYVRELVARKEQLSARNQELLEKAASRWKQQGGTRSGVGRGMVVKVQAESQDHSMALGAFVRVLQRLKAMEAGLQVTAIRTRFSAGGVWMNIGVEGQVSARDVDKSITNALIELEGNDPRSSKPRFSCQVETVQMD
>ZmbHLH178
MDFSAGSYFTSWPVNSASESYSLADGSVESYGGEGIMPPSSYFMTARSDHNLKFSVHEQDSTMLPNDQLTYAGARQTDLLPGETPSRDKLCENLLELQRLQNNSSLPSNLVPPGVLQHNSTPGAFHPQLNTPGLSELPHALSSSIDSNGSEVSAFLADLNAVSSASALCSTFQNASSFMEPVNLEAFSFQGAQSDSVLNKTTHPNGNISVFDSAALASLHDSKEFISGRLPSFASVQETNVAASGFKTQKQEQNAVCNVPIPTFTARNQIAVAAMPGSLIPQKIPSWINENKSEGPVSHPSDVQIQPNSVGNGVGVKPRVRARRGQATDPHSIAERLRREKISDRMKNLQDLVPNSNKADKASMLDEIIDHVKFLQLQVKVLSMSRLGAPGAVLPLLAESQTEGYRGQLLSAPTNAQGLLDTEESEDTFAFEEEVVKLMETSITSAMQYLQNKGLCLMPVALASAISTQKGVSAASIPPEQ
>ZmbHLH179
MQPSGRAMAGGEGGGGAQQQTDDFFDQMLSTLPSAWADLGAGAAEDLAAQSHFGDDSSALLASRLRQHQIGGGDVKSSASHQSQVMLQLSDLHRHGGLGGEESGLFTDRSAPAPEEMEGGFKSPNSAGGDHSLFNGFGVHGAATVQPPFGQSGSMSPESLGGTAASGGGAPPAGGAASSAGGGAAPPRQLRQRQRAKRGQATDPHSIAERLRRERIAERMKSLQELVPNANKTDKASMLDEIIDYVRFLQLQVKVLSMSRLGGAAGGMAPLVASMASSEGKSNGSGGGGNTNATTKSGNGGGLRVAEHQVAKMMEEDMGTAMQYLQGKGLCLMPISLASAISSATSSASLLSRPPPAAAAGGGGGQMHGANGGAAAAATTISSPASANSSG
>ZmbHLH18
MMDRHMEDDSSTFLQWAMNHLQHPAAATAVSAAYQQQDGGAGVGVRISGGAGDQEDSAAAFPSLQALRASQPQAVPGSVRVRNLTVQVADYGLTNSSSSGDSPGAAMDHDAAAGWSPHTARSRTTGLGGGSNSRPVSWNFSAASAQPADDRGAVGVALPDAPAAVARAQQRAASSAGRRGGGAGPSTAAAPASSPGPVQDHIIAERRRREKINQRFIELSTVIPGLKKMDKATILGDAVKYVRELQEKVKGLEEEGGAGGSGGIQSAVLVKKQLPPEDDAMASSHGGSGDHGGDGGGMPLPEIEARLSERSVLLLRIHCYSARGLLVRVISEVEQMQLSITHTNH
>ZmbHLH180
MNEQGLGGLGGGRGAVQGHGREAMALLQHQQLQQQRRQLEEEDEVRRQMFGGVAAFPAALGHGQQVDYGEDAGGLGDSDAGGSEPEPPPERTRGGSGGGGGKRSRAAEVHNLSEKRRRSKINEKMKALQSLIPNSNKTDKASMLDEAIEYLKQLQLQVQMLSMRNGVYLNPPYLSGTIEPAQASQMFAAVGGGNITASSSGAVMPPVNQSSGLQVFDPLNPPRDQPLSFVLPNVDKTIQEAPFHLESSQFHPRPFRMPESSEMMLPGEVVAKHQLTSIQGRVSMPGIGMNPIRQESSTVKADQFDGCSHSKE
>ZmbHLH181
MAEALCDQLFSDIDGDLMRQHTSDTDDLLGILESWEDCVSGGVATTPCGAEVPQTTAADGAAKRRRQGCRDVDAVPAAPKRQKCSPVSSAASEDGAVNKTSHITVERNRRKQMNEHIAVLRSLMPCFYVKRGDQASIIGGVVDYIKELQQVLQSLEAKKQRKAYTEQVLSPRPPACCSPRPPLSPRPHMLPLKSTPPISPRPAVPISPRTPPAPSSPYKPCRLPPPGSSAYASPAMTTTREPTAATYLPSLDTIAADLCAYAANKNKQLQALAAAAGGDVVLPDVKVEFSGANLVVKTVSHRAPGQTVKVIAALEGRSLEILDAKINTINDTAVNSYTIKIGIKCELSAEELVQEIQEAFSS
>ZmbHLH182
MSRQAHPKKIKTKTRNHTLSPPLTGIAVHELVDTCARFSFSL
>ZmbHLH183
MQAAPTVPSSSSSSMPSLSIGSPEYSSLIRSMATSSAAAAAAATGTTEPSSQQRQLHRAVPLPGLAAPVYGPRGQAPFLDPDSEQAAMTQAILAVISSSAPPPLASIAVPPASSPWLVRHRAQRSSPRRWRGAFRAYNAALSPRARPRPGVPGQRMIKTSIALMVSLQMAMRHRELAEARQQHEDAVAATQPPTTTQQQHTSSQLHHMFSERRRRERLNESFQTLRALLPPGTKKDKATVLANTTEYMKKLIADVSELEERNRRLEAQLGLPGETQQTPSDDDPSERVAVDVTTGASTSSSTSCRPRQVSIRVTARAECDLSEVVVAMLAQIKEMGRFTVVTVDARQRSGAHAQVAIILQATGGNDDLDETSLKEAVAKAVEDAVAGPSSPP
>ZmbHLH184
MAPLSPTPASASAPVSSSPRSLVPDASAAPMRPASPPQELPAAGGEIQAALAPANASTAGARGGGGSFTALLGLPTSQAMELLLPRTTPPALATAPAPTFPSDPHLVDRAARLSTFAPPSPSPSSTSPARPLPAAANAGKRKADPVDRASKRRRTLALIAPWPQGKAAKKGKTAEEKLAGGDGDDEKPAYVHVRARRGQATDSHSLAERARREKINARMELLKELVPGCSKVSGTALVLDEIINHVQSLQRQVEYLSMRLAAVNPRVDFGGLDSFLTTECGRIAGFNCKNGIDLEQVTWPEMGVHGARQLMQLQQQFWHGDLTHPHQVASQWEKRGDGHPPVFSNSSPSLFGYDLTSSGAQQTPASKLKTEL
>ZmbHLH185
MNLWTDDNASMMEAFMASADLPAYPWGAPAGGGNPPPPQMPPAMAMAPGFNQDTLQQRLQAMIEGSRETWTYAIFWQSSLDAATGASLLGWGDGYYKGCDDDKRRHRPPLTPAAQAEQEHRKRVLRELNSLISGGASAAPAPAPDEAVEEEVTDTEWFFLVSMTQSFLNGSGLPGQALFAGHHTWIAAGLSSAPCDRARQAYNFGLRTMVCFPVGTGVLELGSTDVVFQTAETMAKIRSLFGGGPGGGSWPPVQPQAAPQQQHAAEADQAAETDPSVLWLADAPVVDIKDSYSHPSAAEISVSKPPPPPPPPQIHFENGSTSTLTENPSPSVHAPPAPPAPPQRQQQNQGPFRRELNFSDFASNPSLAAAPPFFKPESGEILSFGVDSNAQRNPSPAPPASLTTAPGSLFSQSQHTATAAANDAKNNNNNNKRSMEATSLASNTNHHPAAAANEGMLSFSSAPTARPSAGTGAPAKSESDHSDLDASVREVESSRVVAPPPEAEKRPRKRGRKPANGREEPLNHVEAERQRREKLNQRFYALRAVVPNVSKMDKASLLGDAISYINELRGKLTSLESDRETLQAQVEALKKERDARPHPHPAAGLGGHDAGGPRCHAVEIDAKILGLEAMIRVQCHKRNHPSARLMTALRELDLDVYHASVSVVKDLMIQQVAVKMASRMYSQDQLSAALYSRLAEPGSVMGR
>ZmbHLH186
MGDKVNPWCHWPNPQWKFNTESSAGNLHPPDVGLANADSVALPAYHLNAAPMPFFAASSIAERPLPMGPRHVTTLAPSFESPAPCPSRKRPSVLYQKETHGPTAAPLRRSKGPLDPVPELQGSNETNVTDVGAEETEGVHENTDEIDALLDSSDSDEGPHELDRARRQPAAENETSSVESVASAAGSAPPAKKRRLSSCTDRSVVDTASSARPDHSVEQKPLASDCDAQSCCVGEVVESGRLRFSPGEGEGEVEAAEGDSPDDQRRRRERIQETVAALRNIVPGGTAKDATAVLDEAICYLQYLKLKVKTLGAASL
>ZmbHLH187
MGGHGDHHHHHQEVGVLVDDDGDDEELEHQGRACGGATSGGVVEQGVGDGGSAGHQDAAGMAFEASISSVGSVSAATTMAPPQILCWPPPPQQQQLQQHHNLGGGHHQSPFFPLLQPPPPPPPPPPQPPFFADLYARRALQLAYDHHHSGGGGGPSTSSDPLGLYMGHPHHHQQHAGPGMMMMMPPPFASSSSPFGDFVGRMTAQEILDAKALAASKSHSEAERRRRERINAHLARLRSLLPNTTKTDKASLLAEVIQHVKELKRQTSEITEEACQLPTESDELTVDASSDEDGRLVVRASLCCDDRADLLPDLVRALKALRLRALKAEITTLGGRVKNVLLITADDSSAAAGCHDDGGAAAPDDDDDDRQEEAAPVSVSSQQHTVASIHEALRAVMERTAAASAAEDSGAAAAGLKRQRTTSLSAILENSRSI
>ZmbHLH188
MMYSPPRTDPDREDEQCFAIGANLLSSLDHTMKFDEPIAFPMNNVGMQERVQLYNSTGDAQLSRNANTGKCSKGGKRKSSGGINSSLHSLVRKLEATVALFHRLHHTSLPLFHPTVHINVLLQDEARALLQREVSMECADENAAGAKREDYAHVRAKRGQATNSHSLAERFRREKINVRMKLLQDLVPGCNKITGKAMMLDEIINYVQSLQRQVEFLSMKLSAIRPGFNRDLELQDDHP
>ZmbHLH189
MALEAVVFSQPQAAAGHFGYGRGDSTTYAVPWCDLLQGGVGGGGGGFGDLCAAGEWDLDIDTWAAAAAAAPTVELGGDDWDWEALSRDYQSSDASTEYYHGGSRKAAAAPEPAGRRKRRRAKAVKNKEEIESQRMTHIAVERNRRRQMNEYLAVLRSLMPPSYAHRGDQASIVGGAINYVRELEQLLQSLEVQKSIRSRPGAGAGAADSSPFAGFFSFPQYSATTTSAHGGCSGNNNNNTGSGGNRSDAAAAGAGAAGSSAVADVEVTMVEGHASLKVLARRRPKQLLKLVAGLHQLRIPPLHLNVTTVDAMVLYTFSLKVEDDSNMGSVEDIAAAVHEIIGSIEQQQQEEGETAVM
>ZmbHLH19
MDGSSNYCSSCLGRESLLPRNISISGTDTEGGPPARMLCCCFARFLRPGYGAMLRASMGMGFQDGGASDSLAGGGGGSGRLGGQLSFSSRQGSLMSQISEMDSQEDVVGASSPDAGGGGDAAYMPGYPMSSGGWDDSSSALLPDSLPATNKRPRDSLEHGGGLAHQFSLPKTSSSEVAAIEKFLQFQDAVPCKVRAKRGCATHPRSIAERVRRTKISERIRKLQELVPDMDKQTNTSDMLDLAVDYIKDLQKQVKALNESRASCTCPASKHQQRFSG
>ZmbHLH190
MSSGGRRGRISDDEINELISKLQALLPESSRRRNASRSSASKLLKETCAYVKSLHREVDDLSERLSGLMETMDNDSPQAEIIRSLLR
>ZmbHLH191
MERMQLQGPIASSLWTDKQQVVASTSAAMAAQMPFLALLQGAGVVVEGAETEQQQYEHEHDGRKRQALARAVSKLDLLESCLTQAAAPAAAACAPVASRTTERRMKRPRTRARAAPPPEKRRKPEEAESQRMTHIAVERNRRRLMNDHLASLRSLIPSSYIPRVSHAMQSPCMHAAFRFDLTTQRLHAMQCRATRLRWWAVRSTT
>ZmbHLH192
MAVGDALRRLCEEVGWSYAVFWKAIGAADPVHLVWEDGCCGHVSCSAGSEAPEAGCELGTSVCTLVRKVMTSQIHVVGEGTIGRAAFTGNHQWIVHDPANDHNLRPEVSAEMNHQFAAGIQTIAIIPVLPRGVLQLGATSVVMENTNLVLQYKNLCSQLNNRSSMASSSSVKNDLNQKIQSRPLNGLTSIHPADTRSKFFSGPPLTYQQCYGPDGRTVSSSTLANMGSNASMLMVAQRNGQVGKEHIVYAPDMRFRPQNPYCDRRVGSNTQNSVVSSGFISSISASMERHPLMTNNRQLEQGNTGEPSDSRSVLLKSLAYHNPLVHENTNMTLLHGRGQVPGFVNGHGGFDFLPEGTRVVKSNLYGSTTNQILDQICSSTSGMKGHGPTISYKIPQPTQFVGKTESSKRETCQASVALLSDSDIQVSSVLKTAISQENQTSRSDLIGSKKANEVHDPTDAIVQAVKNMDRRRLPDISNERSPPFLMDPAAESDLFDMFGSEFHHLCHNVDNDLTWKAAKPENSNRDVPEFSDHLGSSPAFNSVDDEFPYSGIFSLTDTDQLLDAVVSNANPGGKQISGDSASCKTSVTDIPSTSYCRLKEPKQSESSAPPLLIKNELAVSNFVKHPSFPEKAADGCLSQNNAIQKSQIRLWIESGQNLKCESASASNSKGVDTSSKASRKRSRPGENPKPRPKDRQLIQDRIKELRELVPNGAKH
>ZmbHLH193
MAGEGGGRLPLDLSLATAGPSAGERRPRARPNRRTLSSLYAELGAMLPNLPIDRPASKEEIVDAAAARVKVLEDTVAVLETYHSVRSPLHGAGAGAGAAAARRPEVSVAVGAVCFCARLPARSPGSLTRVLEAFHRRGVEVLVATVGPHGHGGAAVVTVTAAAAPPEVLQMIRADITGIC
>ZmbHLH194
MADHQMIHPPAAATTGSKTHGHAGDWWTTTVSCSPDQLPDGFGGAGWSSAAATTAAEGNRSRSGNAAASSESPGSIHSLPTAGSSITFQESAVGAAVGDQGVVAMPPHPVASGHAGSSWNQPSYYFDQQAHHLSLRSPSSNNTSTMVPDSHHDDPNHQFLSNLGLELLSSSPTSSSGGFRTSSSLLRSLTEPSAVATGFQQYQQQAVNQAPPESIRDDALQFVNSTPFWSASAVFASAAEGATSRLPASAAGPPSAQSMPANFAVKSALLEGARGDSSSITANKTSTDPTPRLKKSRTGTPSPLPATFKVRKEKLGDRITALQQLVSPFGKTDTASVLHETIEYIKFLHDQVGSLSVPYLKKNRQQEVPPHKVLWDGGGEAAGANGELTGRGLCLVPISSTFAVASETTTTPPLDFWTPFGGPAFR
>ZmbHLH195
MEMGDSFEYYWEMQQYLESEELSLYMGTQDDALSCYDSSSPDGSISNSSWAPAGVAATASEKREGPGGAAAANKNILMERDRRRKLNEKLYALRSVVPNITKMDKASIIKDAIEYIEQLQAEERRALQALEAGEGARCGGHGHGEEARVVLQQPAAAPAPVEVLELRVSEVGDRVLVVNVTCSKGRDAMARVCRAVEELRLRVITASVTSVAGCLMHTIFVEVDSDQTNRIQIKHMIEAALAQLDDASASPPSVMSYY
>ZmbHLH196
MSLAPDPADGGAGTGTGDDWFLDCGILDDLPAAACGAFPWDASPSSSNPRSAQMTDRSLRPPLHSPLRVPGHAGAFV
>ZmbHLH197
MEAANNMEDTSLLMEWAMDTLLQEEEEPAALYDSCGEAVAVFPSLQGLRDASHAAEMVRELMAAVETDDAANSWTTSGSGGEVTDGGSSGATDPAAPAAAEAADFYGGSGPPHSPNSFPSGKTNTSLPTVRVSWNFVTGSAAAQPRSDGVLEEGAVPIRRVPPELAHRRRSPPPPPRRAHHPTRGMGAASCTPEHIVAERKRREKINNRLIELSTVIPGLKKMDKATILSDAAKYVKELQQRLKALEEAAAAAAGSSRTKAPTTTDENGGSRSPTSASSSSGSPALPEIEARFSERSAMVRIHCGGGKGVAAAALAVVEGLGLTVVHANVMPFSICTIIITITAEASPFSFSFFFVRHV
>ZmbHLH198
MPVSISICRTGPGEELAELLWDRGPALRRAPPPFQPFTCSAAGSSRSQELKRHASDTTKASAFVTAVSVPLGTHDAGSGLGLAGLPVHDDDDAVPWLHCPVADDGDGDTAPLPPEFCAGLLSEYSEVAAPAPAFHAAATPPAEAAANKLAPPSAAGGGEGVLNFTFFSRPLQRPQAAAAPAAAAASNPVESTVVQAAANRLRSTPLFSEQRMAWLQPPKAPRTTAAAAAPPPPPLAPLLPDSRHGETVGTVAQPQPRSQPEARPPDAAAVTTSSVCSGNGGRSQLKRSRHLAADCSVSPDEDLDDEPGATRRSAARSAKRCRTAEVHNLSERRRRDRINEKMRALQELIPNCNKVDKSSMLEEAIEYLKTLQLQVQMMSMGTGLCMPPAAMLLPAMQQQLLHHHPMAHFPHLGMGLGFGMGAAAGFDMLPFPCVAAGAHFPCPPGAMFGVPGQAMPSLPAAFAHMYGAGSGAGPAGQTEAADAAAPARPGEAEQGDQQVQHAKQT
>ZmbHLH199
MDKYWEETQRYLEYEELSIYLEAQEDAMSCYDSSSPDGSISHSSSSAAACGNKNILMERDRRRKLNDKLYALRSVVPNITKMDKASIIKDAIEYIQQLQVEERRVLQELRVLDDDTAAAATAQVECCDVDGGLLRREAERAKKMKRAQSVASGAQSAPPPPPPPHVEVLELRVSEVGDHVLVVSVTCRKRRDAMARVCRAIEDLRLRVITANVTSVAGCHVHTVFVEVDKIDHIQVKNMIEAALTLLDAPGSPHSSMSYYET
>ZmbHLH2
MALSFHTTTAPLFGHRIPAPDMSFLHDDFHSEVTDALLGFVYDPLDASNAALDDLLGLPPSDDAAFLAPIDGATEAKWQCGKRQRIGGGNQQVPALAAAPMIDEFVLPLPVPLPLPQPPPPAAPLLPVPVPVPTQVPEPVVFVRGADGNKAGGACQSVQNSAARQRRKRISEKTAELARLIPGANKLNTAEMLEEASRHVKLLQAQVGMLALMRAAGSSEDDKMPSAITAQERMHALLACGSVQERLAAEGRCLVPTSLVDAVAKDYAVVKGNPVVRRDLGRFVASLQGQ
>ZmbHLH20
MKEGRPGAGDYIASLLSSSPRLDFGGEEEEDCLDRFCGDPGFAARAARLSSFSGQRFAVTAGLFGLPPPLPAASGGGEFAGSREASSVSDPASAMKDANAKKRKAPAAAAAKGKGREPSAQAQAGEPKGPDAKRCCKAEGGEGEEGSPVKLPKPEQAGSDSSVEDGGAQNQKPPPPVKGKNAKPVEPPRDYVHVRARRGQATDSHSLAERVRRERISQRMKVLQDLVPGCNKVIGKALMLDEIINYVQSLQRQVEFLSMKLATVNPLDLSNLPTLLQKDACGASASSVFSLESCSPGFPFGGQGDVFQSFVPNGLENPCGGLNPLDLALSQATGGQFGFQDGTAGTNLQQRNYWEEEEEDLQSVFHIDDNGQSQEHGASASAQSFHGQLQPQEGHMKMEFF
>ZmbHLH200
MDMEEQLLHLEHFMPSSPGFFDVGSGHDPAHFPNGGLFVEQVGATDDGGWVEELMQLGEELFGGPGDGGIMGDADDHYQQWQCDDDVDGGSPDGGPPPSVSLDGDDASPGEQGAGELASEPHREDGDDVSGATRKRRDRSKTIVSERKRRVRMKEKLYELRSLVPNITKVRLAPVWTSEFGRLFAGELGHSIHVVPLHACARHVQMDKASIIADAVVYVKNLQAHARKLKDEVATLEARPRSPTRQDQPQLQHGRSAGPGRRRQQQQQVERRDAGSAGAGARVTHVGAAQVGDGRFFVTVECERRDGVAAPLCAAAESLLCFRVESSSIGRSGPDRVVSTLTLKVWTGLDWTGSMGWLVTAIDCLI
>ZmbHLH201
MDMEDSGQFMQWAMATLQHDEDQAVDYPIDDGRGGATFPSLRALREASSQAAEMIQEPLAAANSRCGGDGGTAAAGNNISGTAPRRSSSGSAVIQPLRWNFGAGAAAPPGRDGVPVPAEAAATGSLLPDLAYGPPPTRKQAVLKSVGSIYAQDHIIAERKRREKINQRFIELSTVIPGLKKMDKATILSDATRYVRDLQEKIKAHEDGGGSNDRGIVESWVLVKKPCVAAPDEDAGSSPSWDSSGTTAPSPATNPLPEIEARFLNKNVTVRIHCVGVKGVVVRVLAELEELHLSIIHANVVPFHACTLIITITAKVDEGFTVTAEEIVGRLKTSACINAPAKPLLQ
>ZmbHLH202
MKNRVMGGFPSDRVEVGGEVHHATRDYHKKMKSPLNLSKQGALSQFSEHGFSDDLTNNVHGIGHSKENITTNNVSRPFTSGFSIGSWEDSNSIEFSNLANKTGIHNNDDIIDNISNSYELQFGVAKEMAGLLQMQQDQVPFRVRAKRGCATHPRSIAERERRTRISEKLRKLQALVPNMDKQTSTADMLDLAVDHIRGLQNELQALKKDKEKCSCRGNRPAGR
>ZmbHLH203
MMMAEVANHSKRNHTDSYFSGKAVAVPAAAATSSEEFGSMSSKKPRNASPRLAPVSPKVRTHARTVRCQCPLSPVRTYVRLRSPMAICLAQVFFLVGAAAAAATTVQEKKDKIGERVAALQQLVSPFGKTDTASVLQEASGYIKFLHQQLEVLSSPYMRAPPAAGAAPEDPQRYSLRSRGLCLVPVDLTLQLTQSNGADLWAPAHTARRR
>ZmbHLH204
MTLEALCPTSSDVLVYDTFNAAAACAAASAGTFLFGNAPPVEVPAAAAAQANGENSVQQGRRKRRRRQRSTKNAEDAESQRMTHIAVERNRRRQMNEYLAALRSLMPDSYVHRSDQASVVSGAIDFVKELEQQLQSLEAQKLALKRQLQQQQQRSVTAAIRDDAAQPARGRDDIGAGAGGDAAARSEVSAPEPDPPPFARFFRYPQYARRHAAAREDAGAEETSRASAVADVEVGVVVDAHASLRVMAPRRPGQLLRMVAGMQALGLAVLHLNVATAAVDATALYTLSLKVEEGCALATAEEIAAAVHHVLCIIDAEATPQRLLAAGAPGTGQPDV
>ZmbHLH205
VSVLVRGRLFLEILCPQAYYYNFCSRPSVSLPQPSIFIRPLPPPRRPPSPRSCARCFSSPSSVLRRPATCNRRRRWRRRWGRCAAPEAGRTRPSGASIPKTLGEPCSFVCVCVFTVRVMVFSSLASFCARSNFGSSTTLFSSSLACSSRINLLPLAGSCSLSLS
>ZmbHLH206
MAAMVRSLYLCRLQTAVFSTFCSNQMSACRATLDSLGSMNLTCLFGFKNLTGLQRSSRHCTGTASSVVYFMAQEAHEAPVVGGSRSSSSPSRDTGMWESPRQTQAHTPFPSWIPYAGTFAAGVGMVAAADSSLPSERGPGPDCAWNQSAPSVGARDGGSGYRGNYFLSLLDSKNVTPEMFEDDVVVLPAASPSRDYLGVGGGAAAAASNMAGPAAAYGLLDPYYSPVVASRAPPVDHETASSPLVYSGDGVVRGTSMPCYDDDHEEKRPTGGRQPQGFGAPAAAFLQEMMIPSRVETKLQSGLGYLGMVSQSRLETSFGVVGSLPDAAGSFSDEYNSNRSSADFMSSNSDRLEQRVGGSSSGRGAATRRKSDGGLGGNTKKSKQEASPKQPQAPRVKIGEKITALQQIVSPFGKTDTSSVLFETIEYIKFLHEQIRMFSEPYMTKSTYKGHIGLRGEEEESGTGHDLRGRGLCLVPVSLTSQAYQDDTLPDCWAPAYRGCLYR
>ZmbHLH207
MALSASRVQQAEELLQRPAERQLMRSQLAAAARSINWSYALFWSISDTQPGVLTWTDGFYNGEVKTRKISNSVELTSDHLVMQRSDQLRELYEALLSGEGDRRAAPARPAGSLSPEDLGDTEWYYVVSMTYAFRPGQGLPGRSFASDEHVWLCNAHLAGSKAFPRALLAKSILCIPVMGGVLELGTTDTVPEAPDLVSRATAAFWEPQCPTYSEEPSSSPSGRANETGEAAADDGTFAFEELDHNNGMDIEAMTAAGGHGQEEELRLREAEALSDDASLEHITKEIEEFYSLCDEMDLQALPLPLEDGWTVDASNFEVPCSSPQPAPPPVDRATANVAADASRAPVYGSRATSFMAWTRSSQQSSCSDDAAPAAVVPAIEEPQRLLKKVVAGGGAWESCGGATGAAQEMSGTGTKNHVMSERKRREKLNEMFLVLKSLLPSIHRVNKASILAETIAYLKELQRRVQELESSREPASRPSETTTRLITRPSRGNNESVRKEVCAGSKRKSPELGRDDVERPPVLIMDAGTSNVTVTVSDKDVLLEVQCRWEELLMTRVFDAIKSLHLDVLSVQASAPDGFMGLKIRAQFAGSGAVVPWMISEALRKAIGKR
>ZmbHLH208
MEDGSSAPRRATPPTRRSRSADFHNFSERRRRDRINEKLRALQELLPNCTKTDKVSMLDEAIDYLKSLQLQLQMLVMGKGGGMAPVVPPELQQYMHYITADPAHQMMPPPLRPSAGQLQPAAGRQFQITQAAAAAANNDNDPQRRRQSNVESDFLSQMQNLHPSDQPPHHHNFLRPPRLQLFTPEQRGGGGGLPTTSHNAGWISGRSSSYNFME
>ZmbHLH21
MAGFSRPNNSLLLKMPATLASSHTPNLSSLLFYDQNHGQAVNANAAAMMVEDDASLQSSSAVVDTSPQPQGSAAAASPMERKRKPAEDSATLSSAQSKEDCKQQQESKSRRGKRPHNKEANTEEKSATEDEATRGYIHVRARRGQATDSHSLAERVRRERISERMRMLQALVPGCDKVTGKALILDEIINYVQSLQNQVEFLSMRIASMSPVLYGFGLDSDGLHDHAQVWNSKIIFLSAKNTVNKLMFKCEL
>ZmbHLH22
MDELVCPAASSCSSPSPTSFFAAGHVPELEFVSWDVPEEWMEGTDWFDEPLDGDEGSRSAGNDLSGEPPAPAPKRRRGRKPGPRTNGPTLSHVEAERQRRDKLNRRFCELRAAVPTVSRMDKASLLADAATYIGELRDRVEQLEAEAKQASAAVTTAVAAASHSFAPLQEKLGLEVRMVAGLDAAALRLTTSAARHAPAHLMLALRSLDLQVQHACVCRVGGVTVQDAIVDVPAGLRDERCLRAALLQRLQPSG
>ZmbHLH23
MDLDMLNSHPEAQLELMNAMLQLEQLAGFPLHDHGGAIMMAVPSTPPSPPPPPGMQQQAATHHHHLSSVPRHMSAGATANNNGRAGVYDDHQYPRQVRVTAASSSSCSCNDGGSSGEISATAAAAVGSSSSSSAMREMVFRVAALQPVNIEPEMVRPPKRRNARISTDPQSVAARVRRERISERIRVLQRLVPGGTKMDTASMLDEAIHYVKFLKTQVQSLERAAAADARRPVPDNGGAAPYSSARINGQW
>ZmbHLH24
MVATDGEGERSTPAPAPAPALRKERGRSHSEAERKRRQRINAHLATLRTLVPSASRMDKAALLGEVVRYVRELREKASDAAAGVGLGVIPGEGDEVGVEEEDGCRWRPAGRHHGAGGIGTDADVSQPPPRRVRAWVCCDDRPGLLSDLGRAVRSVSNACPVRVEIATVGGRTRSVLELEVCDDGDDGSATAAGNGRAVALSTLRAAMRAVLLNRDEHVVAAAGEGYKRPRFSAQIARVQ
>ZmbHLH25
MVTLAGKGGRTSRGMVSLRRRRPFQLMVLRRLRELKKIVPAGARRRKADVDVVLRRTAEYICALELKVALLRRLSHMYGV
>ZmbHLH26
MWEGGGSHAHEALLLQAAGSGAADYGHAGPSLLRPWLGPAAASGFSYMAPNHAQPGPLGAEAAVASRFGFGGGGYSDGGVEQEQFVVIGSAETVPPRHSLQAAGVGGRTTALLPHGPRMVSGLLGTLQAELGRMTAKEIMDAKALAASRSHSEAERSRRQRINGHLAKLRSLLPNTTKTDKASLLAEVIEHVKELKRQTSAAARQRHLLLPTEADDLFGGRRGGRRRRQARRAGVAVLRGPRGPHPRHRPRARRAQPAGPPRRDRHA
>ZmbHLH27
MNQFVPDWSNMGDTSRPLGEEDDLIELLWCNGHVVMQSQSHRKVPPRPEKAAAVAAPPAPASVPQEDEGGLWFPFALADSLDKDIFSEFFCEAPTPAPAAADAAPAASGGGTGTEAGGKSCGGDVPVPAEDDRRGGGGACAVSAGDPCDLMPPPKSTPASCSRQQTTMSLANGGDNAGGDLPGLVRAGAEAGASSMLSAIGSSICGSNQVLVQRAACAPGRASASGSGTARGDGSGSAALPSAVGSANANAVGGGRGHEASSSGRSNYCCFGAATTTTTTTTTEPASTSNRSSKRKRLDTEDSESPSEDAESGSAAMLARKPPQKMTTARRSRAAEVHNLSERRRRDRINEKMRALQELIPHCNKTDKASMLDEAIEYLKSLQLQVQMMWMGSAGIAAPPAVMFPGVHQYLPRMGVGMGAAAAAALPSMPRLPFMAPQPVVPSAPVSVGPVPAYRGHMPAVGITEPYGHYIGVNHLQPAPPPPQVQGVSYYPPPLGATAKAVQQAAELHHVPGPGGSIMPAGAAPGVLLPESAQGRGPGTVPCAPPFSSSASVFGLQMGALR
>ZmbHLH28
MEDSSQFMQWALSTLQHDELPPATPPAAIAYDDNDCNTFSSVPALGYSAASVNSMVPAEPPAQEGHRATAATNSWSSADTASVTAAQRDAWSPSSQQNSVNCATPRSSGSSQPVSWDFHSASASASAQLIIKEAQVNSATAARAESAAGGMPVPQPQMVQNGSPPTRRASAKMSSASSSAPPCSQDHIVAERKRREKINQRFIELSAVIPCLKKMDKATILSDATRYVKELQEKLKALQQGGSCNARGGTESAPVLVKKPRIAAPGDDDKDRGGAPSPSCAPPGAAATTGNALPEIEARISDGNVVMLRIHCEDGKGVLVRLLAEVEGLRLSITHTNVMPFSACILIINIMAKVAEGFNATADGIVGRLNAVLAAGPTC
>ZmbHLH29
MEDSSLFLQWAMSTLRHEQQPAAAVNDDCSSEATFPSLQALREASHAAEMVQELIGEAPANSWSSGDTTDGSIGGNSNSVPGPAAAAMEHDVWPAASSKTSPARRALSRSSSDTNPPVSWNFSAAASAQLAGSADGMLPEFAPKSALPPDQAYGSPRARRAGLKSLAGSMSSAAYAQDHIIAERKRREKINQRFIELSTVIPGLKKMDKATILSDATKYVKELHGKLKDLEAGGSNRRKSIETVVLVKRPCLHAAPAPDDDASPLSASSGTPAETKTQLPEIEARFAENSVMVRIHCEDGKGVAVKVLAEVEELHLSIIHANVLPFVEGTLIITITAKVEEGFTVSAGEIVGRLNSALLHNNEHNRCCNIADE
>ZmbHLH3
MELDEETTFLDELMSLRREAAAAASAQWQAAAAYTGGGGQGMMMGDLLFYGGTTEAAATATSGGGMDQLSPFHQQEPLQVQAPPHPHSHEEFNFDCLSEVCNPYRGGGVAVITGAEAAAVPGRALAALHDAMVEDETSGHLQGQQYGAGGSPTFVFGGAAGESSEQTPVVVRGAAGGPHHRSKVHGGGAPSKNLMAERRRRKRLNDRLSMLRSIVPKISKMDRTSILGDTIDYVKELTERIKVLEEEIGASAEDLDLLNTLKASSSSGSNEMMVRNSTKFDVERRGNGSTRIEICCATNPEVLLSTVSALEVLGLEIEQCVVSCFSDFGMQASCSQVSSSTTCMVKGSDSFFILETV
>ZmbHLH30
MEDSSLFMQWAMDTLQHENNPAPASAAAVHGGFSEATFPSLKALREASHAAEMVQELIADADVVRHAPNSWNSGDNTTANYNVPAGWGFGGATAASALPGSHGMMEAPPAMATRGRPPPGLVYRLPPTRRAGLKSLGSMAAAYAKDHIIAERKRREKINQRFIELSTVIPGLKKMDKATILLDATRYLKELQEKLKDLEQRKEAGGGSIETLVLVKKPCLHAAAARDDDGGSSLPASPPAGTPTEGKRLPEIEVQFSELEKTVAHTCDTIHSFVLCGDTTPSPRHSEVRGGEAAPSAHHANASGGESSPSPALVLDNVDRRPRVVLAAAPANACDVVSPSPHASGSAEPSRACELAIRSRASVSGKLPHFLRLSRNALKSKPRRKVLLYFKAAAQIFLGVEVVHGGAVSASDALLRWGWGIITCVGARERTPGMALGSGGGVRALPGGWQINAGAAAVEEGFTVTADDIVGRLSSALLRITSIGGCKRP
>ZmbHLH31
MPPTPNPKNLAASLPILTLGGGASGGGRPPSKFESATVDLPTSVILLAAVDRGSDEMAPPDPEDGSREEKRTKASKLQEQGEGEEEATGLPSDVPRGHFAVYVGERRRRFVVPITLLDRPEFRYLLRRAKEEFGFTSAGGALVLPCEEVAFCSLTSALACARPRPAPPSDRDPLGTSDITAEETAAWFPDTLDDPLEKDLYTQLWYSTIADAAPQHEGTFPGPTSHPSPPLPPVGSSNVESSWAGDICSTFCDNNQDVECKEANEETKPWQRNGPKRRTRAAEVHNLSERRRRDRIKEKMLVLQELIPHCNKVQVP
>ZmbHLH32
MATQWFSNMVMDEPSFFHQWQSDTLLEQYTEQQIAVAFGQGEPVDHAVAAALATAMPMQLQQPAAAEQPHHRPRKAAKVNTSWDSCITEQGSPAADSSSPTILSFGGHTAFAKAEPTTHQPPSCAGYYGAAAAAAKAPKQEMMDAAAMPPFQQARPAKRSYDDMAAVAEAANAPSANTRPASQNQDHILAERKRREKLSQRFIALSKIVPGLKKMDKASVLGDAIKYVKQLQDQVKGLEDDARRRPVEAAVLVKKSQLSADDDEGSSCDENFVATEASGTLPEIEARVSDRTVLVRIHCENRKGVLIAALSEVERLGLSIMNTNVLPFTASSLDITIMAMAGDDFCWSVKDIVKKLNQAFKSSF
>ZmbHLH33
MEEGNRKISPKIQSKEDSSDGDGTKEDYVHIRAKRGQATNSHSLAERLRRKKISERMKLLQDLVPGCSKITGKAVMLDEIINYVQSLQRQVEFLSMKLSTVNPELGFDIEQIISKQMMLSQDRHLAFYGVDPGSSSLTAPFNQGIVQPAMMCNISNPADVLHGTIHDVSTMNQIPSMWEGLQSMPQMNFNPGVAADSGTNNSGSMKIEQ
>ZmbHLH34
MQMDSYNYNYASFFHDEAPSFYPHVAVPPSPELPIGLIASPGEPEPPFAPPMPASFQDYTGAVGVGVGVRAPFGGASVHGQAIDALGGGDGQREQSMAMAEDGEEPAPRRRQPAGGPAAAAVESSRGFRHMMRERQRREKLSQSYADLHALVAARSRGDKNSIVQAAAVYIHELRGARDQLQRRNEELKARILGHDAGQQCVKVQFEVDEPASAIDSMIGALRRLKGMDVRARGIRSSLSGRRLWTEMNVETTVSSTLAILVESSLCFADND
>ZmbHLH35
MQMQRQPASAHVPESAAGTVVEAQEQPDLRSRGLCLVPVSCTEHIAGNDSHGNGADLWSSVLLPLPLPGGGSHPSQGRLA
>ZmbHLH36
MSRVNGVTDALSIGPSAGYILFLVIVHILLFFTAYDRSYTLLAIQKVTLLCSACKAPRTDGGDDSQGSSARARQQQHAAVLRSESGEKTLFSGHSSRSPDEMDGNARSAATNQKKPVVADDDLVELLWHNGSVVAQPQAHQRPAPTYDPDRPGTSGLTGEETAAWFPDTLDDALEKDLYTQLWYSTIADAAPQHEGTLPGPTSQPSPSPPVGSSGVESSWAGDICSTFCGSNQVLRTPARIRGKDAALQSELPSNTGAHDGTSSSGGSGSNYGGFGLPSDSVHVQKRKGRCRDDSDSPSEDAECEEASEETKPSRRYGTKRRTRAAEVHNLSERRRRDRINEKMRALQELIPHCNKTDKASILDETIEYLKSLQMQVQIMWMTSGMAPMMFPGVHQFIPQMALGMNPGCIPAAQGLSQMPRLPYMNHTLPNHIHLNSSPAMNLMNPLNAANQVQIGHLRDASSHLLHLDGGRAAVVPQVPGPGPHVHGHQIAQAEEHNKILEVAASTVIPTSKAGQPPTLHRV
>ZmbHLH37
MEPSPAVAAELWCSPHLAAGGGRPLEATSAVTEKSSGGRGGGGAVRRRPRETPVSEDDSSRIVSTSGGGGGQDLTDLEAKRSKTNKSSNNKGSLRTEVETDSRSAGKAVSKNIPAAEPPKQDYIHVRARRGQATDSHSLAERVSGM
>ZmbHLH38
MFPVEVSALAAGGAGAGRQAAGDAAGTMLPPFFMGSIWPATAGAAGSEEDEAATSSRKPCGLW
>ZmbHLH39
MSSGRRSSRTRRAGSSSLSSSTSRSISEDQISELLSKLQALLPESQARNGGAHRGSAARVLQDTCSYIRSLHQEVDNLSETLAELLASADVTSDQAAVIRSLLM
>ZmbHLH4
MSNRRSRSRQSGSSRITEEQISDLVSKLQDLLPEARLQSNARVPSARVLQETCNYIRNLHQEVDDLSERLSELLATSDMSSAQAAVIRSLLM
>ZmbHLH40
MGDHAEMLHAAPAMYNGAGAAPHGGWWNTAVPATTCSTTELAGFTTWSSALAASYDLAAEGTKAKSAAASSESPGNNSSVTFQEPACVTDPPGVGTAVVQVQQPLATGYADWTHPYMSSGATTLHGFLQDGHQQDMSSATEQSSMTASSLMNPSSNNLALALQGHHHHHQEHEHQQQMLSSFGSELLLSPTTSPYGFQSSLLRSLMEPAAATKQALPGYQQQQYDQYQQQMGMGQARFAPPAAGAASREALQFSNDALFSWNPSAAGFGFGLGVPPAPDQASSVRSVVKPSPAAARATATLALKTALEGVGESASSIITKKKANGEPALKKPRLETPSPLPTFKVRKEKLGDRITALQQLVAPFGKTDTASVLHETIEYIKFLHDQVGVLSAPYLKNNGHHQVLRHLKSSSPDKSSKDDDSHASEISLKGRGLCLVPISSTFAVASEVPVDFVWSTPFAANFR
>ZmbHLH41
MEDGSAPRRSTPPTRRSRSAEFHNFSERRRRDKINEKLKALQELLPNCNKTDKVSMLDEAIDYLKSLQLQLQMLVMGKGMSPVVPLELQQYMHYITADPAQLPPLRPSGQQHRQFQITQANPQRQSNVESDFLSQMQNLHSSEPPQNFLRPPKLQLYTPEQRGGLPNTSHNTGWISGSSSYNFME
>ZmbHLH42
MALSACPAQEELLQPAGRPLRKQLAAAARSINWSYSLFWSISSTQRPRVLTWTDGFYNGEVKTRKISHSVELTADQLLMQRSEQLRELYEALQSGECDRRAARPVGSLSPEDLGDTEWYYVICMTYAFLPGQGLPGRSSASNEHVWLCNAHLAGSKDFPRALLAKVPEDPDLINRATAAFREPQCPIYSEQPSSNPSADETGEAADIAVFEGLDHNAMDMETAGIAVFEGLDHNAMDMETVTAAAGRHGTGQELGEADSPSNASLEHITKGIDEFYNLCEEMDVQPLEDAWIMDGSNFEVPSSALPVDGSSAPADGSRATSFVAWTRSSQSCSGEAAAVPVIEEPQKLLKKAVAGGGAWANTNCGGGGTTVTAQENGAKNHVMLERKRREKLNEMFLVLKSLVPSIHKVDKASILAETIAYLKELQRRVQELESRRQGGSGCVSKKVCVGSNSKRKSPEFAGGAKEHPWVLPMDGTSNVTVTVSDRDVLLEVQCLWEKLLMTRVFDAIKSLHLDALSVQASALDGFMRLKIGAQFAGSGAVVPGMISQSLRKAIGKR
>ZmbHLH43
MVAGTTYVTSSVRFSPSFLSDDGQWHRPLQVLSSPYMRAPPAAGAAPEVSSLPASSLVCTEFSRASKPSARPYITRVHPVRHVIQDPEHYSLRSRGLCLVPVDQTLQLTQSNGADLWAPANTTRRR
>ZmbHLH44
MSQEGANLPQEVVGSHDQATAPHGSIPAPADSNPSSVSNLASAVNNGGSSECASPAVLSAGEDNNAASSKTASPAVLSAGEDNNAASSKTASPAVLHAADDNNAASKIAGPAVLLAGEENKAKLKLASPASLLAGEEKGNNADEFKLASPRMLHDCDDNNAGSHAGVRNCNAAQSKLANPAVLHAGDDKKGGSKIAGPEVPHASVTSTTGSKLNGPAALHAGNDNDSGGSRLPNPAVLHASKDMDNNAGRPKFASPVLLHAGEDNKARTKLAIQAGGGGNAGAGSSRLTRSAALHAGKDNGAGSKPAIQVVPRLHAGGKDNNAGSFKAARPSAADSGESNAKEGKSNVAGEQRAREAGVGCGGGKGNAAAVEDVDHDLHIFTERERRKKMKNMFSTLHALLPQLPDKADKATIVGEAVTYIKTLEGTVQKLEKLKLERKRALAAQQQLMAGAGSNRASSARHPAPAPSSPSSSSREANVADMVHGWHAQQAAANKALAAEAGAGGSSSAAASLPRGAVPFPAPAAGFQTWSGQNVVVSVASNEAYINLHSPRQPAGTLTKALFVLERHRIDVVTTTISTQDGFHMYGIHARVNSASASARFPENLCAEDRFKLAVSEMLQLINI
>ZmbHLH45
MDSSPPRVSVSMSLSASEATTAASAEVATTNTEEAPARESSDESSLLARLSVPSARALCSSRDQSTERLLEEDTALVRKKCAEKSASAPRTPPGNRSSGAARSPRQAKVRGLKRFLSFGRKHKGWEVTVIDCTSTPVPSPAHDASNRWQPACGSVKRRIGSSNAVFDDTGHGYPIGVKAVEEEQGLGLGALHEEHISMIIYHCSKNSVTKRQTKKSLTASIYARSIQGYKQLRRSKIKEKMKALQSLIPNSNKIDKASMLHEAIEYPKTLQYISF
>ZmbHLH46
MDMEHQLLHLERFMASSPGFFTVDSGQDPAHFPNGGLFVEQVGATGGVGGDDGGWVEDLMQLGEELFGGRGDANGTDDGMGDDHYYQQWQCDDGGSPDGGPPPSVSLDGDASPPSGEQEQGTVELASERHPHREAEDGDDDVLGATRKRRDRSKTIVSERKRRVRMKEKLYELRALVPNITKMDKASIIADAVVYVKNLQAHARKLKEEVAALEARPRSPTGQHSGPAGAGRRRHQQQQQERRRDAGRSAGSGARVTHVGAVQVGEGRFFVTVECERRDGVAAPLCAAAESLACFRVETSSVGGRSGPDRVVSMSTLTLKGRGQLGDAAAIGEASVKLWMMAALVKEGFRPAATVQIS
>ZmbHLH47
MEADSMVAMGCGGFYWQSPPRFLLEPLDLADIVDSSMYVPTNEADEPVSGLCSSNRPAEDYSSSAEGANSCSAAVVPSPPPPPGVTTTTTRNMDMERTRRRKLNERLYALRSVVPNITKMDKASIVRDAIAHIEHLQEQERRLLAEISVLQSSDDGTAAAAAVKTEDAAATGGAAYDVDSVPWRKKPRAVPLPSVYFTDNPTSSISSSPPVRILEVQVSQAGERVAVVSLWCSRGRDAVGKICLALEPLRLRVVTATITARGDTVFHTLFVEVIKQPANYSLPHDGNYCGCPCTCACLPEKSASALANRWRHRGDVARDDVRNGAPLWLSSSSFRQKLGAGVDVGLEVSSVLADRRLVKYVKFLRGKRARDILYFVLLTVKD
>ZmbHLH48
MAVGDALRRLCEEIGWSYAVFWKAIGAADPVHLVREDGYCGHTSCPVGSEPSESLPLPSDAGCSVPAADTICWLVNNDMASQVHVVGQGIVGRAAFSGNHQWIVHGTANGHGLSSEVAAEVNNQFRVGIKTIAIIPVLPRGVLQLGSTGLVMENTNFVMFAKKLCSQLNNRSSMAASASVKNTSSQHGQSRPDTATVSTSTPPNALLSASLLKVAQQNGHPVREHSVYAERDLRFIQQASICESQFGSNLQSGVMNSCLTSPSFASVKKQSLLMNSIGQLQFSNNVHSSADLAREIILKSLGRQDSSVCENTNMNMHRGRYVVSNDINGSRNFDFLPIGAKESRANLSIPASSQILDHMPGTLQQKQSLVPFRVTQSSEFSKKVENPESGSFQIPSVTTSDSGGQVSNSFNMVQENRLSMSNNVRQVQKIDRFSDPSANVSTQRMKNRDECEPGMPIERASSFLVEPGADNDLFDMFGSEFHQSSHNVGADLVTWSGTESQNSDRDVPESSICFNSSPLFSSLDNELHYSGILSLTDTDQLLDAVISNVNPSGKQCPDNSASCKTALMDVPSTSHLCSIDLKRCESPSVPSLLIKHELAQFAKQPCLVDKSEDGCLSQNNGMHKSQIRLWIESGQNMKCESASASNSKGLDVPSKANRKRSRPGESPKPRPKDRQLIQDRIKELRELVPNGAKCSIDGLLEKTVKHMLFLQSVTKNADKLKDSTESKILGSENGPLWKDYFEGGATWAFDVGSQSMTCPIIVEDLDRPRQMLVEMLCEDRGIFLEIADFIKGLGLTILRGVMETRKSKIWARFTVEVIQLNLKISILSVQNLKQ
>ZmbHLH50
MWDGGVEHGSQEAAHQLLPWLGAAPFSEPAAVAGLGAAMGAYACDGVGGLGHGGVFGFGFDAAVQQQQQQQRAADGSGKAVVVSGLLGSLQAELGRMTAREMMDAKALAASRSHSEAERRRRQRINGHLARLRSLLPNTTKTDKASLLAEVLDHVKELKRQTSAMMAATDADADADDEGAGRTQAQAQAQLLPTEADELCVDAGADGAGRLVVRASLCCEDRPDLIPDIVRALAALQMRARRAEITTLGGRVRSLLLITADRRADVQRGGGGGGGDGDDDEEEEDEEEGGERAASHRRHECIASVQEALRGVMDRRTASSCDTSSSGGGGGSIKRQRMNYGAQEQCSV
>ZmbHLH51
MQPTTREMQAMAAAGQQISLDDLRAAAGGVHDDFLDQMLGGLPPSAWPELSSAAGGKAPDGGAQAEQMQHQPQHLGGGGGLYDDSALLASRLRQHQISGGGGGEAVKQMVLQQLADLRQEHHVLLQGMGRSTSTGGSRDGGLLLPLSLGSGGSGGDVQALLKAVADSAGGEAAGVFGGSFAGSLHHHQQQQQHFQSHPQQQTAPLPGQGFGGGAGASGGVSQPQAGAACGGAAAPPRQRVRARRGQATDPHSIAERLRRERIAERMKALQELVPNANKTDKASMLDEIVDYVKFLQLQVKVLSMSRLGGAAAVAPLVADMSSEGRGGVAVAAGSDDGLAVTEQQVAKLMEEDMGTAMQYLQGKGLCLMPVSLASAISSATCHMRPPVGGPGLGVAAAAAHHMAAMRLPPHAMNGGAGAGADAVPASPSMSVLTAQSAMAPNGAGGGTDGEGSHSQQQQRHHPKDAASVSKP
>ZmbHLH52
MEFDLLNYYSPEEAQLELMNTMLQLEQLTALDGHRQSAMAPASPPISPMQTHHAGPHSFSPLPHTSTTTTTTATATGYPKKQHAPPRAVYGAATSSGLEHHHLQLQDGGALQAGPSSAAAASADAMREAIFRIAALQPVEDQTTTGPEPEAAVRRAPKRRNVRVSKDPQSVAARLRRERISERIRALQRLVPGGTKMDTASMLDEAIQYVKFLKSQLQSLQRAAASRHAPWQYALLPHADML
>ZmbHLH53
MDRECSPLAATTRSGTGRSHSEAERKRRQRINAHLATLRTLLPAASRMDKAALLGEVVRHVRELRGEADAAAAGAAVAVPGEGDEVGVEEGHQHRFCHGGERAARRVRAWVCCADRPGLMSELGRAVRSVSARAVRAEIATVGGRTRSVLELDVGGRHHDGEGTSTSSRPALQAALRAVLLSREEMLGAECYKRQRFSAHLARVYDSGAVEVTD
>ZmbHLH54
MALEAVVLSQSQFQQGSRFGCGAMAAGGAWSDLLFSGTEGLFEMGGAAGRGWNAAASSPPQLLQELGDNGAAGSLPVASAGSASGGAGQDAPAMAAAAASGRRKRRRMRPVKNEEEVESQRMIHIAVERNRRKQMNEHLAALRSLMPPAHTQRGDQASIVGGAINFVKELEQLLQSLEARRRSPQCAAYAVDPDDAGPFADFLTFPQYSMCAVIAAPENTGHHREGGAVAEQEASGSKPSAVADVEATMVESHANLRVLSRRRPRQLLRLVLGLQGHRLTVLHLNMSSGAHMVLYSFSLKVEDDCQLTSVGEIAAAAHHIVEKINEEQNKAAA
>ZmbHLH55
MDMNESGETGMEQGNASSGAPVDWQTQFNAAAFSCAPQQVPMMDSAFASAGLWASTSQAMALSDVVGAMSAARGGGFLAPVPGFLPQGLGHFAVDSGFIERAARTSCFSGGGGGVMGASAAAFGAAGQTVNNAFSGSSEALLLDHQKKDVVGEKGEPELGRDDGVLSPEAAGGGDCSSKGTSDSKKRRRPNEVVGSDQVQSANLPSADSANESVHSMDKGEESSPATTTAGAGPGKSRGKGEKEVPESQKEDYIHIRARRGQATNSHSLAERLRREKISERMKLLQDLVPGCSKVTGKAVMLDEIINYVQSLQRQVEFLSMKLATVNPRLDLNIEGLLSKDLLRFPGAPSSSLGFPPEMMHPQLLQLSQPGRLVQGAAAAAAGMANPDVFRRIMQAQLSAKDDSGGASQMLPHGSFGGVARAAYPSSSSALALGSHDYLRSMSRASQQDVFQI
>ZmbHLH56
MDSGSRSSGGAGFDDEDGLTTRREVSSSLQDLAVRVDWKGGSCSDGGTNQGPNTPRSKHSATEQRRRSKINDRFQILRELLPHNDQKRDKATFLLEVIEYIRFLQEKAQKYEATFPEWNQENPTMLPWSKGQIPGDSPPDPSHFVRNGSSPGSNFTGKLDDNHTSAAASGALDQAETNHVASGCYRSSETPANITSPSPVDDSAVKSEMLNSQELAIDEGMISVSSTYSQELLISLSHALQSSGVDLSQTSISVQINLGKRAGKRSASAGGVSSNSKEPPADPASSNELGGHHVTTLGASADGLLPHATKRHKRDNS
>ZmbHLH57
MRRRGFAGYGGMLRAGMGMAGGFRNGVSDARLKGQLSFPSRQGSVMSQISEVGSEELDGGGGGSPEAAGSNASGAPRGYVGIPGYPMGGGTSGAWSDEPSPSPTSGAKRRPRDSGPAPQNVQQQPLAPQLSLPSGGKPASAEMAAIEKFLQFQDAVPCKIRAKRGCATHPRSIAERVRSCLHPASQLHSLADTLEFSLGFSS
>ZmbHLH58
MDSDYIASLLMGSSAPALSFAALDAGFLDTLRGGGGGGLFGVPAEAGCGGGSPEGSSVSDPAWARARDYGNARKRKAPPTGSAGGKEACLSKVAEAKGPDGKRCRVVGASDSPVKPKEEEEEAAASDALVEVKAQKKGKGKSSKPAVEPPKDYVHVRARRGQATDSHSLAERVRREKISQRMKFLQDLVPGCNKVVGKALMLDEIINYVQSLQQQVEFLSMKLATVNPELDFSNLSTLLHKDMYQQPCGGPSASSVFPLESAGAAFPFCEQADLFHSFGSGGSGSGSGMEDQCSLSLLLDTALPHAASPQFAFQKQVEMFARGISNLYS
>ZmbHLH59
MASLFPQLAQMEHGVAGASHGAPSFLFCNGAGAATADSASLETSSGVLDTSPRGGGADSGGRKAPTKPREDSASASASFSFSSAHSKDSSSKGSTKNRGGKRGRSSKEVDEEEEPKGYIHVRARRGQATDSHSLAERVRRERISERMRVLQALVPGCDKVTGKALVLDEIINYVQSLQNQVEFLSMKIASLSPVLYGFGMDTTDAFSTDHTTQKIEGMLQLHHEALAVPSSALSRPPFEAIADSTHATASASSPRSYELHGDGGGGGASISFPQDGGGYMAQTVGGPRPELFNQVVFSNHMCSFQ
>ZmbHLH6
MALEAVVFSQPQAGHFGCGRGDSPYAVPWSDLLQGGGGGGFGDVCAAGEWVDQHDLDTCWAAPTVGDDWDWGEALSRDHSSSDAASTDHGSRKAAPEPAAGRRKRRRTRVVKNKEEIESQRITHIAVERNRRRQMNEYLAVLRSLMPPSHAHRGDQASIVGGAINYVRELEQLLQSLEVQKSLKQSRGRRPAGGGASCSPPFAGFFSFPQYSTAPSTTSSSGGEKCCGHDAAAADIEVTMVEGHASLKVLARRRPKQLLKLVAGLHQLRVPPLHLNVTAAVDAMVLYTFSLKVEDDSKMGSVEDIATAVHEILGSIQRQQQEEEEEETAAM
>ZmbHLH60
MDDLLSPCSSFSPPSPPPFFSHAGNPVIEFASCEVPEQWLLDDVVLDKNEGRYDDVDDLWPVAGRSLSPDSELSEQPLPTQPVPLPPPQQQQQELTSVTAAPAQQQRPGGKRRGRKPGPRPDGPTVSHVEAERQRREKLNRRFCDLRAAVPTVSRMDKASLLADAAAYIAELRGRIARLEADSRRAAAARWVDPVAAAASCGADEAVEVRMLGPDVAAVRATSAAPHAPARLMSALRSLELHVQHACVTRVNGMTVQDVVVDVASPLQVQDDDHDGLRAALLQRMQDSAAT
>ZmbHLH61
MAQEGSEASVASSPPPPASSSSSSWWRDMHPAAAAYGGAWPPPPPTAARWPPMAASSSRHQQQQQQHGGGRTTSSGGGADDDLSASNATMTSSSFTNTSATNRSGLSMDDDSGGGGPAEAAAAAAAESHHLWNQVLIMGGGGGEVGRSMHDAHDDSENFLELLNSRTLVPELFADPPACDYLKKMEYGSSHGGGGWPDHHQFTTAAALEKHLSSGYGGGALAHQHQHAAAGGAPERLTANLSDLVSNWSIAPPNPCLGDAHHHHRTGVVAAACDNDNAKAGMFLGSGGGVCNHEIGGHGAMLEGAATGGGGGGGQEFLRPAAGAGYSSMLGLSRNNRTMYMEAPWGSNAAGATRSLSDLISFGGAPLGKAEEPAPPTSTKALAEYKKQGHDIPSPAKTSSGGGSKGSSEGKKKRSEQQGSSEGNTKKSKSEVSSPTSSLKASSQVPKVKLGDKITALQQIVSPFGKTDTASVLYEAINYIKWLHEQVQLLSDPYMKTSSKDYNYNAWGRLEDKEGAEMVDLRSRGLCLVPVSCTPQAYRDSNDGPDYWTPPYRSCLYR
>ZmbHLH62
MDRAELTTEQVLKRDIPWEHYMSTKLISGTCLQLLRRYDHKPESQRAPLLEEDGPAYVRVFLNILWSISKEETVEYVLALIDEMLATNPKRAALFYDQSLSGEDIYEPFLRLLWKGNWFVQEKSCKILTAIISARPKLRNGTLPNGDASNSKSKLTSTHDVLRGLVNWLCSQLRNPTHPSCSIPTSIHCLSTSLREPYVRTLFVQADGIKLLIPLISPAATQQSIQLLYETCLCIWLLSFYDAAVDYLSTTRVMPRLVEVVKGSTKEKVVRVAVLSFCNLLAKGAFAAQMIDLGLPQIVQNLKAQAWTDEDLLDALNQLEVGLKENLKKLSSFDKYKQQVLLGHLDWSPMHKDPSFWRENINNFEENDFQILRVLMTIIDTSSDTTALAVACYDLSQFLQYHPSGRIVVADLKAKDRVMKLMNHENTEVQKNALLCVQRLFLGAKYASFLRA
>ZmbHLH63
MYGSPVSKDLNVPVQPPMISSGLLRYRSAPSTVLGDLCEDFLPSASGAASPDNVFSRFLAEHHTRDDKPSPPPPAAVHFPSEADMASQQQQQMMFHSHHHQQQQQMVGAKSGLYRTVSSDIETAAAVGTGGASNLIRQSSSPAGFLDHLNMDNGYGAMLRAGMATADSLAGSGSRLKGQLSFSSRQGSLMSQISEMDSEEVGGSSPEAAGGGRGYIPGYPMGSGSGWEDSSALMSDNLSGLKRPRDSSEPGQVRAGVTLLPLPISCNTSTWRTDGAVSAEPHHAPVQPAQDVV
>ZmbHLH64
MEIDMMAQFLGAADDHCFTYEYEHVDESMEAIAALFLPTLDTDSANFSSSCFNYAVPPQCWPQPDHSSSVTSLLDPAENFEFPVRDPLPPSGFDPHCAVAYLTEDSSPLHGKRSSVIEEEAANAAPAAKKRKAGASATTKGSKKSRKASKKDNIGDADDDGGYACVDTQSSSSCTSEDGNFEGNTNSSSKKTCARASRGAATEPQSLYARKRRERINERLRILQNLVPNGTKVDISTMLEEAAQYVKFLQLQIKLLSCDDTWMYAPIAYNGINIGNVDLNIYSLQK
>ZmbHLH65
MSSRTHHPCFASVESWEQAAMAHDGFLGDLACPLPLAHAATAAPFDPLRVHVAHALTGAGAGWEHDAATGALVPSRPRPLSPSSLAAATAVVVGGGGDAVEAALMEQLASRLGVSVPSPPPSRYASCHGTPAGSPSKSAAPWVLAGDAAPAERATGLPCFPASCGELSRVPSCQSSLLGEHAPTPAPAPLPGAAKQHASDGSCSDGPCRKRKASGGKAKDVVTTATPKVLTISVSPFLKLCQTSL
>ZmbHLH66
MLPPFGNPLWVPEDMDDQQQHAPPPTPMELLTVPAQGHEEQNLLALASAAAVAGAGCVFSSPAMLDDDWYFDPVAAAAATGAQGHLLLAPPGPVPGPGAGSQMFSLFNVGGAATFDVHGFDIGLGTLGGGSGGDLVPLAGAGNTSNSASFSMSLNAGLLASSFGGFGTAPAQMPDFGGLGGFDMFNNGAGSSSAAPPPASASLTVPFSGRGKPAVLRPLETFPPVGAQPTLFQKRALRRNGGGEDYDKKRKAEATAAAAGASSACGGDDAEDDDGGSIDASGLNYDSEDACRGVEDSGKKDGKGSNANSAGDGKGKRKRLPAKNLMAERRRRKKLNDRLYMLRSVVPKISKMDRASILGDAIEYLKELLRKIEELQNEVESSASPASTASLPPTPTSFRPLTPTLPALPSRVKEELCPSALPSPTSKQPRVEVRTTREGREVNIHMLCARRPGLLLATMRAIEGLGLDVQQAVASCFNGFSLDIFKAELCKDGPALLLLPEEEIKSVLLQSAGLHGVAP
>ZmbHLH67
MPLHLAAMQGRPAYMQAPVSCPECDCDCSLCCWVRLIRPEADGPLPRDFSSVPFRLVGIMVMKMEHEDNGAIGGTDGTWTEDDRALGAAVLGADAFAYLTKGGGAISEGLVATSLPGDLQNKLQELVESESPGTSWNYAIFWQLSRTKSGDLVLGWGDGWCGEPRDGELGAAASAGSDDSKQRMRKRVLQRLHIAFGVADEEDYSPGIDQVTDTEMFFLASMYFAFPRHAGGPGQAFAAGIPSGFPIRHEAERSPGLAKIFGKDLNLGRPSVGLAVGLSNSKVDERTWEQRSAVGGTSLLPSVQKGLQNFSWSQARGLNSHQQKFGNGVLIVSNNEGAHRNNGAVDSPSAAQFQLRKAPQLQKLSVVQKTPQLVNQQPMQAHVPRQIDFSAGSSSKPGVLVTRAGVLDGESAEVDGLCKEEGPPPVMEDRWPRKRGRKPANGREEPLNHVEAEHQRREKLNQRFYALRAVVPNISKMDKASLLGDAITYIPDERVALPPLPSRRPCRSGGAHLHGLVVELLLSPSAPPEAKSRRFCSTLGMTNQAVNAAKEAVQRSEDLDIRIIRLYEVKPKRVQFQKADSVILKNHADIQMQKVKTWKSSANLKKKSLRITEIRLLKEAYGNHWLLRNPIRVEVKTEAKSTSKVAGQQELGPSITPLGLRLELFPTKS
>ZmbHLH68
MDPASSVAAEFWRPPYHHLRASSVVTAAARSGGGSSSRRRPRRDAAASSEEEPSKLVSTSGTAASSSAGCQDSADPEAKRLKQIAPSEKNDRRTEAETNSGNASKSADKKPAPKEPPKDYIHVRARRGQATDSHSLAERARREKISERMKVLQDIVPGCNKVIGKASVLDEIINYIQSLQRQVEFLSMKLEAINAHVSNATVAFPTKDFGVAPYNTAPSLTLDPQTPREYAQGSMSDWLHMQVGNAYERVT
>ZmbHLH7
MMYSPPRTDPDREEEQCFSIGSNLLTSLDHYHTMDFDEPVVSPMTNAGMQEGVQLYSSTGDAQLNRNMNTGKCLEDGKRKGSGEDSSSLRSLGETSALQREVSMECADEKAGDARAKREDYVHVRAKRGQATNSHSLAERFRREKINERMKLLQDLVPGCNKITGKAMMLDEIINYVQSLQRQIEFLSMKLSAIGPGLNCDLDLQDEQDHP
>ZmbHLH70
MDDIGSVPFADAGLLDGFYGGSHGHGGDYGLLASQLGAGAGASSTSPAILDGSVPLVDAAASAEEATRRKGDHLQDDKAAMALKSHSEAERRRRERINAHLATLRTMVPCSDKVSASVSLSCSLSVVTCPSARMGVLGADAVAAGGRLHQRAGLGLPVHCRRG
>ZmbHLH71
MDMDSSSSWLHGYATTNGFMCGGYAASPAEVQCVEDEQQQFLISSQIQHHLNQISMRMNMDDEAAAAVDMHDLLEDLDDPRRAGAGACSFPSSSSSSSLSLSLPASASLSCSPESSSPPHILGAATAPASGGCNQQYPEVSSHVPLVPPPPTVLASYSNLHAPAAAPEETSPAARPTGGAFKHYARHLGPTRTTPTKPGTCGQRMFKTAMSVLSKMHVAARYSQQQYYYEAAAAEVAPPPSVNQLQHMFSERKRREKLNDSFHALKAVLPPGAKKDKTSILIRAREYVRSLEARVAELEEKNKSLESRLAKDGSGCGDDHDSGSTTKVQVEISRAAANEELCTLKIAVIRSPSPCNMTDVVVRTLQCLKEQIGDGVSLVAMSTSGGGGGGAGPTTTTTGGKKGSPGDVLTLQIKSPGGTDWEEEPVKDAVAKVVADALTTTPRPPPAAAAAATTVSSCFGEASQLTTSS
>ZmbHLH72
MMPGSMAARQPLQGKQELQPYDGRDPSALGAGGSPVLLPRQQESAAPPAVRVAPPPDMSSSSGSGRSATEARALKVHSEAERRRRERINAHLATLRRMVPDTRQVGV
>ZmbHLH73
MKSRRQSSGGSSGACAAGERNAHSSGGGCKLERKDVEKNRRLHMKGLCLKLSSLIPPAAATTHASLLSDAASAAVSSNPGNKQDAVTQLDQLDSAAAYIKQLKERIEALKQRKAGCCNGGGAATEAATAAAGSTGGGGGVRMPVIEVRCQDGTLDVVLISEAARPFKLHEVITVLEQEGAEVVSASFSVIGDKIFYTVHSQALSPRIGVDAARVSQRLHALLLAPTILV
>ZmbHLH74
MEMRAKKSSRSSTSNTSGSTTTTAVERKEIERRRRQQMKSLCAKLASLIPKEHYSSKDAMTQLGSLDEAATYIKRLKERVEELRHKSASARLLAAGSGTRRGGGGGGASTSSAATTTASGGAGSSEEAGRREDDMPPAVVEVRQHNDGSSLDVVLISSAARPFKLHEVVTVLEEEGAETVNANLSVAGTKIFYTIHCKVRTYVR
>ZmbHLH75
MMAASSSSSFNLSDHLVQDDLPWPASSSSSSQLPFAPSHPPHGAIIGGSQQWWQQPQMLNCADRHPSDELEVLLSAQGSHHHHHHPSSSVIHPQLSSLLMMQDLGFQWSSCGSFVDTSSSSPMPPPLVNGQQHDGHNKIKEWDRPLTANNSSRSSCASTAMACRDVVLDGGGGGGLPAMAAVAADLDDGTVLPASVNVPRTTTTRQRPFPAAPPPLPGDAFEILASSRLCKTLLLSQASSSVLLHNGTTMPLLRSEHVPYGPPAPAHPQGPSIGNYKQCMQMGASCGGRAQHEAACQSMAAAAARPALPVVPSSKKPRVEQRSSTIVPSFKVRKEKLGDRIAALQQLVSPFGKTDTASVLMEAIGYIKFLQDQVETLSRPYLKSSRSKKPRPTPRGSSNASAGELEETRPDLRSRGLCLVPLSCTSYVTNENGVWVPPNFRAN
>ZmbHLH76
MSDSNDFVELLWENGQAVVHGRRKQHPQAAFPPFTCGAASSSRAQENQPGTTDPVSLFKTGGLFADFSSGLDAARGNGDLDDTVPWIHCPIVEEDSAAPAPALAEGYSPDFFSELHAAALAAAAAETNLSPLPPPVQHNRSTPVATTSRGPEPSKEAPRIPVPGPGSRPEPQSEFAATRKPRPESGGEGLMNFSLFSRPAALVRASLQRPPPPQTGTDKVSNVTTSTRVESTVLQSASGPRIAPVFTDQRTAWSQSKEVRFSCAPALAAGNLHQDMPLGRPGNNMTPQGKMETKKACEVAVATPSLCSGNGESWREQKRKSQAECSASQDDDLDDESGGMRGSGGRGTKRSRTAEVHNLSERRRRDRINEKMRALQELIPNCNKIDKASMLDEAIEYLKTLQLQVQMMAMGSGLCIPPMLLPRAMQLQIPSIAHFHHLGMGLGYGMGVLDMNSTAAVPFQPIPGAHYTCPMIPGTPPQGLGIGMPGTNTMPVFGLPGQAIHPSASSVQPFPSLAGLPVRPNLAPQVPAVMANMVQEQQQGVATQQQQSLNNEAQQKANTGDPQILQK
>ZmbHLH77
MEDGGLVSEAGAWAELGTGGDESEELVAQLLGAFFRSHGEEGRHQLLWSDDQASSDDVHGDGSLAVPLAYDGCCGYLSYSGSNSDELPLGSSSRAAPAGGPPEELLGAAETEYLNNVAAADHPFFKWCGNGEGLDGPTSVVGTLGLGSGRKRARKKSGDEDEDPSTAIASGSGPTSCCTTSDSDSNASPLESADAGARRPKGNENARAAGRGAAAATTTTAEPQSIYARKRRERINERLKVLQSLVPNGTKVDMSTMLEEAVHYVKFLQLQIRLLSSDDTWMYAPIAYNGMGIGIDLRMHGQDR
>ZmbHLH78
MEDGGLVSEAGAWAELGTGGDESEELVAQLLGAFFRSHGEEGRHQLLWSDDQASSDDVHGDGSLAVPLAYDGCCGYLSYSGSNSDELPLGSSSRAAPAGGPPEELLGAAETEYLNNVAAADHPFFKWCGNGEGLDGPTSVVGTLGLGSGRKRARKKSGDEDEDPSTAIASGSGPTSCCTTSDSDSNASPLESADAGARRPKGNENARAAGRGAAAATTTTAEPQSIYARKRRERINERLKVLQSLVPNGTKVDMSTMLEEAVHYVKFLQLQIRLILCEASPQLTDSRNGGDTSNEAHKRNSTDGNNKQTCELDAFIYKSLEGIQDQEFCNIIELLSVRPPIDAKLKLMKEIAEEHEIGPTYFNGSTLPLPKEKHDETVAASATKLPDEDYESNTGLDSLDLPEVPKAAICPPSLNHIFNLSFSFSVVIFLAVDVLLDNIRSIDRAEEFAFRAEEDAVWSQVAKAQLREGLVSEAIESFIRADDAAHFLDVIRAAEEANVYNDLVKLTDSMPNVADLQNVGDRLYDEELYEAAKIIYAFISNWAKLAVTLVKLKQYQGAVDAARKANSAKTWKEVDDLEEVSEYYQNRGCFSELIALMESGLGLERAHMGIFTELGVLYARYRSEKLMEHIKLFSTRLNIPKLIRACDEQQHWKELTYLYIQYDEFDNAATTIMNHSSDAWDHMQFKDVCVKVSNVELYYKAVQFYLQEHPDLINDMLNVLALRLDHTRVVDIMRKEDYERLRESVDTHDNFDQIGLAQKLQKHELLEMRRIAAYIYKKADRWKQSIALSKKDNMYKDCMETCSQSGDRELSEDFLVYFIEQGKKECFVSCLFICYDLIRPDVALELAWMNNMVDFAFPYLLQFIREYTSKVDDLVKDKIESQKEERAKEKEEKDLVAQ
>ZmbHLH79
MAVGDALRRLCEEVGWSYAVFWKAIGAADPVHLVWEDGSCGHASCYTGSDAPEAGCEPGTSVCTLVGKVMASQIHVIGEGTIGRAAFTGNHQWIVHDPATASDHNLRPEVVAEMNHQFAAGIQTIAIIPVLPRGVLQLGATSVVVENTNLVLQYKKLCSQLNNRSSMASSSSVKNDLNPKVQSHPLNGPTSIYPADTRSKFFSGSPMSYQQCYGPDGTTVSSSILTNMGSNASMLMVAQRNAQVGKEHILYAPDMRFRLQNPYCDRRVESNTQSSVVSSGFISSISASMERHPWMTNSQQLEQGNTGEPSDLRNVLLKSLAYRHPLFNDNTNMVLVHGKGQVPGFVNGHGGFDFLPEGTMVFKGNLYGSTANQILDQRCSSTSEMSGHRPTISYKMPQSTQCVRKTESPKRETCETSAALSSGSDIQVSGGLKTVISQENNMSSSDLISPKKPNEVHAPTGAIVKAVKNMDSRRLPDISNERSPPLRMDAAAESDLFDMFDSEVHHLCRNVDNDLTCKAAKPENSNRDVPESSVRLGSSSSFNSVDDKFPYSGIFSLTDTDQLLDAVVSNVNPGGKQISGDSTSCKTSAADIPTTSYCRLKEPKQSESSSPLLIKNELAVSNFVKQSSFQEKAEDGCLSQNNAIQKSQIRLWIENGQNMKCESASASNSKGVDMSSKASRKRSRPGENPKPRPKDRQLIQDRIKELRELVPNGAKCSIDALLEKTIKHMLFLQSVTKHADNLKDSNKSDILGGENGPLKDYFEGGATWALDVGSRSMTCPIIVEDLERPRQMLVEMLCEDRGIFLEIADFIKGLGLTILRGVMEARKNKIWARFTVEANRNVTRMEIFLSLMRMLEPSCGAGENSNNNIKMPLGIVQYPIIPATGHLR
>ZmbHLH8
MGGHGDHHRRRRQEVEVLVHDDDEDLEHQSRACGGGATSGVVVEQGAGDGGGQAASSSLGSVSAATMAPPQIFCWPPQHHHNSSNDVGGGQQPPFFPPLPPLPPTPPPFFADLYARRALQLAYDHHHPGGGPSTSSDPLGLYMAGGGSGMMMMPPPFASSLPFGDFGRMTAQEIMDAKALAASRSHSEAERRRRERINAHLARLRSLLPNTTKVLILIIIDDITHARIE
>ZmbHLH80
MISMDHQMFDDPFGSSGISSLEADIFSAAAGSQLPSPPWPDFDDDYDIPDLSALPANAATSSGGGYGSGGSGGHRKLSHNAYERDRRKQLNDLYSSLRSLLPDADHTKKLSIPTTVSRVLKYIPELQKQVDNLERRKRELTNANCKPGVLNTSEIVTTPIVSATCLNDTEIMVQVSLHSNVAATALPLSKCIKVLEDAGLHLISSSTYSTFGNKTFYSLHLQVCMHVHSMVPAVSFNFFI
>ZmbHLH81
MDDSAEVKLVDEITGEGGAAGDWGYLGSDGMGSGSYPAFPFSRDVLSTPTSASLLLSMDPAALFDFNGTFPPSSAAAATAGSSLSAFHDFSCINPFDDAGHFLGAPPPVPAAAAPQQQGQKGGFFAPLPASDFNDAGMSWDDEDEIDQSVDASSMAISASMENAAGAVAGASGAGGGSGRGKKKGMPAKNLMAERRRRKKLNDRLYMLRSVVPKISKMDRASILGDAIEYLKELLQRISDLHNELESAPSSSLVGPTSASFNPSTPTLQTFPGQVKEELCPGSFPSPTGQQATVEVRMREGHAVNIHMFCARRPGILLSTMTALDSLGLDIEQAVISCFNGFAMDVFRAEQCADGPGMVPEEIKAVLMHTAGLHNAM
>ZmbHLH82
MNNITQHNSSSSWDLDMSLGTHHHPLLFDSHPNPGPPPPPPLSFHLSSSSHHPPAPHPAHHHPSLGPSLSSSLFPQPPHHHHHRLHRLGLDIDDPSSHSHGHRGNDELEEMRKQHEAAAEHVDEELGAMKEMMYRIAAMQPVDIDPATVKKPRRRNVRISEDPQSVAARHRRERISERVRVLQRLVPGGTKMDTASMLDEAIRYIKFLKRQVQELHSAGGQSSHGMH
>ZmbHLH83
MDCGPPDQLPPSSAPACFLNLNWDQSMAAATAGDHLDLVSSPASNSTAADGLALHGISPQPQYGGTPLSSPRKLNLSMMGQFHHYPPMGHLDQFLADPGFAARAARLSGFDGRPGGSGYGGAVPGQFGLPDAGPIGGALRELELGNGRDESSVSDPASASAEMALKAPSDGNAKKRKASGKGKGKDGPGSTAATKEESSGKRCKSAEESNGAEENSGKGKAAAQSNSDNGGKKQGKDGASKPPEPPKDYIHVRARRGEATDSHSLAERVRREKISQRMKLLQDLVPGCNKVVGKAVMLDEIINYVQSLQRQVEFLSMKLATVNPQLDFNNLPNLLPKDMHQSCGPLQNSHFPLETSGAPLPYLNQGNPLIGCGLPNGMDNSQSSMHPLDPAFCRPMSSQQHPFLNGVSDAASKVGTFWQDDLQSVVHMDMGQQSQQEMAPTSSNSYNDGSLQTVHMKMEL
>ZmbHLH84
MAASGGAMGSYTQAGSDAALGPGHGHGHAQLSSQWSFSRQDLPQISEMGMIPADIGESIVGAGGCNSSSDAAQSSSYLSRTFSVGSWDDTNSIMFSSAPCKKPKVDPAAGADDMVTNFSTIDPQFGLSNSSLELPGMDDYLQLQQDSVACRVRARRGCATHPRSIAERERRTRISKRLKKLQDLVPNMDKQTNTSDMLDLAVEYIKELKDQVEKLKHDQANCCCLGNKSCC
>ZmbHLH85
MDPYHYQTMYDPRGFPIIHPQPYLQHPVAGALGDSRVRGGGSGARRRPGAKLSTDPQSVAARERRHRISDRFRVLRSLVPGGSKMDTVSMLEQAIHYVKFLKTQISLHQAALMQHEEGCHAELAAYSAVAVVGDNEVTLASHGRTGACDEMMQLQVAAEEALSYGVDAHQPYGLDPRQLSGGHELPPLPASCIFLEEPADACYSVCDLDDGDTGLPGSY
>ZmbHLH86
MAEQWWGSASHRSHGTSACSAAAPPPLTVTGRVACGSTFPTAAVESTSSVTFQDPYRNSTHQPLSDAASSLGDPHLDWTQTFLSGRSDASFQAVLQEPSATNDPLIRDHMDMGAGFLADQAQLAPSPYGGTEPSQAQALFDATAAVHNILMYGDSESSVSYDAAAASMQFSQLLRTSVPASTPTQGDGVAVGAPMQYLSGSSYLPFGGPLPSHLLLQALQAAKPNSRSSNANSPTAKDDCSPPPAATRKSVSEPPAAAKRPRIEAPSPLPTFKVRKEKLGDRITALQQLVSPFGKTDTASVLHEAIEYIKFLHDQVASLSSPYLKNGIPMKQFQHKGSEDSKDNGDTKQDLRSRGLCLVPVASTYTVAAETPEFWHPTFGGTFRW
>ZmbHLH87
MDATFGCWAGAGHHVDEYLSRQAAGCGRLDMVDEAFLGACFGQLQCDGALTTAAGGVDAGACQLVSSNAGAVQGGAGMDGDPLAFLSAGTGDVFDAGLLDAALAFTRELGVGVVGDGGAASNGALLSSYDSGTTGGNISSGESNNYSGGGGGHDAEVVSPTTAPPPPLTFTHHASSNSQAQQAAHHAKRKVTDEYPATTTTTTAAPPPAFPLPGGGGGAKRRAATSISFGGGHVPSCG
>ZmbHLH88
MAWSETDAALFAAVLGRDAAHHLSTTPPHQDAPAASAPELQARLQDLVERGGAWTYGIFWQESCAGGRAVLGWGDGHCRDGGAPHHDDADRSVARKRALLRLHALYGGGDDEGADYALRLDRVTAAEMYFLASMYFSFPEGAGGPGHALATARHAWATVDPAPGWYVRASLAQSAGLRTVVFLPCKGGVLELGSAVPVRETPETLRALQTALAVARPPAREECMRIFGQDLSPGGSARAPRSVDNWAPHPHLAAQATAASALASKEAAAGHKAPEPPRSIDFSKPGKPGHGQAGGEERRPRKRGRKPANGREEPLNHVEAERQRREKLNQRFYALRAVVPKISKMDKASLLSDAIAYIQELEDRLRGGGGGGGGCSAARPDSPDVEVKAMQDEVVLRVTTPLYAHPVSRVFHAIRDAELIVAASDVAVADEAVTHTLVLRSPGPEQLTAETVLAAMSRGMTSATPSP
>ZmbHLH89
MSSSGPLPATGTHHGSQRAECKSQGSTSARKVQKADREKMRRDKLNEQFQDLGNALDPDRPRNDKATILGDTIQMLKDLTTQVNKLKAEYTSLSEEACELTQEKNELRDEKASLKSEVDNLNNQYQQRMRVLYPWVGMEPSVVMGPPPAYPYPVPVPIPSGAVPMHPQLQTYHFFHSQASGTIQNTCIPYMAYTQPCHPPTDQPSNQLNTPVAHSSSHRSNSPAQDCRSKSSTLQQPSCGVRSSDAGDIATDLELKTPGSSCQSHAEIAYNDSSSDLKTKKHCIKQINDCTLTESSSSSRCSSNGPPDVSNSAIDE
>ZmbHLH9
MVMRRTLGHEEQQICSKSRSPASQQDTGDEEGGATGLRRRGLCVASLSPAVVQLVSAEAALGNRDTEDHWRWLGTL
>ZmbHLH90
MDHNLSDMTILSEHAWGDEAGAVLLSPPEVGSVIEGGGGMTVLERLVLDEALAAAILELQAIQQAAPGPASCAGKQQLAAGGGGGVVGAEAAVAFPSMMAMAMAAPTPAYADADVDAGVLQRQQHHHRPHAAMGMPSPDYDLAPAAAATPAVAVTAAAPPAFTTNTNAAVDSGCSGLVVLGRSPPPPVFSASNETAATASLDCEHGGGGRGGGRRQRRPNRKRKAAAEAERSRPVRVAAAAAQEESTLCSLLASTAPTTAGGIQIAFSTAAVHQQQHAAGGAGGAKTSAKPSSLSLSSSGSSSNISFDGRNPARNVRISSDPQTVAARQRRERISDRLRVLQKLVPGGAKMDTASMLDEAASYLRFLKSQVRDLQTLDRRNYGAASSNDAAATMAAVVGSSLSYNRGTGAMPAFTFPAAGETLRGAG
>ZmbHLH91
MDEVWCGLDLQLQADGIHAGPDLHGHDHDPFWSALAECAASFLASDADDTGGLVASAGDVVHAKADGMDTSSFFADNDHHGLTQRRDEQQQQQPVHSSSSLSSKRSLSIDSGGSSSSTLIPPLDGAAAAAFSPAPPQPQDPFAGDDEAIMLAMMAVISSASPSSSESSSPPHRAAGAGAVQPRVHLHGGDDSAGHVTVRTSSLAVAPTSAAARQQDDACMAAGSNNSSQVYHMISERKRREKLNDSFHTLRSLLPPCSKKDKTTVLTNAASYLKALEAQVSELEEKNAKLERHVPRDDGGGGTAATAAAVAHRRARVHVARAAPGEPQVSVTVMVMVECDIVDLVLRVLECLRWMGGVVSVLSVDADTYSPQAMLKALANIKLHIVDGDCWNEALFHEAMTKAVHDATSPSSSPSCAAVAPLVAAA
>ZmbHLH92
MEANCASIWSEESETIAHLQSMFWSGSNADACLSSPNSSASSCVEPSTSPTALFLPLAENQRCDKEQCQNTGAVRCFGHKSQVLAPITNEVTANKRVCLMDENRKSTDAKRPCTVPPWVSRKNSIAPADEINTTEPVNKSCSWCCSSEDDSAGACEEPIVLKQSTSSRGPSRSSKDSQSLYAKRRRERINEKLRTLQQLIPNGTKVDMSTMLEEAVQYVKFLQLQIKLLLACKCEQEVHLE
>ZmbHLH93
HTLAAPACVCSPPTLPALALHFPWQSSLVPDFLPERIRPPSIRPPVPAGLRGSSAWDQDPSRPRHPRAKDRFLI
>ZmbHLH94
MAHDGFLGGFHELSWPLVHAAAAGAAPFDPLLVHVPHALMGAGAGWQHEAAVGAIVPSQSQSQSPPPPPSSLAAAAVGGADAVEAAMMEQLASRLGVSVPSPPSSRYVSCHSTPVAPCVLAGDAERAERLSCFPASGRKLSRVASSQSLLREQAPAPAPAPSPGAAAKQHAGDGACDGPCRKRKASGTSSKQSKAKEAVTTAPPEVIPTICVYCLAILTPPSVNHVRL
>ZmbHLH95
MLPPFGNPLWVPEDVDDQQQHHAPPPTPMGLGPGQGHDEQNLLALASAAAMGAGGIFSSPAVLDDDWYFDPVAAAAAAGAQGQLLLAPPGPAPDAGSQMFSLFNVGGAATFDVHGFDLGLGGGGGGDLVPFAGAGNASNSASFSLVPAGNAGGFLGSFGGFGTAPAQMPDFGGLGGFDMFNSGAGSSSAAPPPPASVSLTAPFSGRGKAAVLRPLEIFPPVGAQPTLFQKRALRRNAGEEDDDKKRKVEAVAAAAGASSGGGGDTVLDDADDDDGGSIDASGLNYDSEDARGVEDSGKKDGKDSNANSTVTGGATGDGKGKRKGLPAKNLMAERRRRKKLNDRLYMLRSVVPKISKMDRASILGDAIEYLKELLQKINDLQNDLESSPSTASLPPTPTSFHPLTPTLPTLPSRVKEELCPSALPSPTSQQPRVEVRMREGRAVNIHMLCARRPGLLLSAMRAIEGLGLDVQQAVISCFNGFSLDIFKAELCKEGPGLLPEEIKSVLLQSAGFHGGVMP
>ZmbHLH97
MNNITQHNSSSSSSWDLDMSLGTHHHPLLFDSHPNPGPPPPPLPFHPSSSHHPPPHPAHHHPGLGPSLSSSLFPQPPHHHHHRLHRLGLDIDDPSSQSHGHRGNDELEEEMRKQHEAAAEHVDEELGAMKEMMYRIAAMQPVDIDPATVKKPRRRNVRISEDPQSVVARHRRERISERVRVLQRLVPGGTKMDTASMLDEAIRYIKFLKRQVQELQHPAPAAAGAGAGPSVSAVGGLPLIDWAGLVRPVDIHGPTSPSSSSSMGGAGAHAALGFGFSSAGGQSSHGMH
>ZmbHLH98
MNNITQHNSSSSWDLDMSLGTHHHPLLFDSHPNPGPPPPPLSFHLSSSSHHPPAPHPAHHHPSLGPSLSSSLFPQPPHHHHHRLHRLGLDIDDPSSHSHGHRGNDELEEMRKQHEAAAEHVDEELGAMKEMMYRIAAMQPVDIDPATVKKPRRRNVRISEDPQSVAARHRRERISERVRVLQRLVPGGTKMDTASMLDEAIRYIKFLKRQVQELQHPAHAAAGAGAGPSVSAVGGLPLIDWAGLVRPVDIHGPTSPSSSSSMGGAGAHAALGFGFSSAGGQSSHGMH
>ZmbHLH99
MNNITQHNSSSSWDLDMSLGTHHHPLLFDSHPNPGPPPPPPLSFHLSSSSHHPPAPHPAHHHPSLGPSLSSSLFPQPPHHHHHRLHRLGLDIDDPSSHSHGHRGNDELEEMRKQHEAAAEHVDEELGAMKEMMYRIAAMQPVDIDPATVKKPRRRNVRISEDPQSVAARHRRERISERVRVLQRLVPGGTKMDTASMLDEAIRYIKFLKRQVQELQHPAHAAAGAGAGPSVSAVGGLPLIDWAGLVRPVDIHGPTSPSSSSSMGGAGAHAALGFGFSSAGGQSSHGMH
```
