## Additional file 6 for "Automatic annotation of the bHLH gene family in plants"

```
>FtbHLH093
MGIPIERSRHGEEDEEQQLRSAVKKHSIAEKKRRQRLKGKIRTLQELIPHHHKNDTASILEETINYIHMLQFQAQCLQGHYMSSVAIGNSQHQIIFPLVAPMIPQQRMQGGSPARFVYGFNRSTVLPSKAI
>NnbHLH99
MYIVVNLKRYRTVKKVGKITMNVRIIACYQLMQVCQMQSDQHIYPKKVVAPLAYQVSSGYMYNAPVAPGLGSTLPPGAKQTTSFHGFEFQPSEVFPKNFIIFDQTDNRSRIMFHPTLANKFNCPGFDICGVNTDENGVRNRDNGEFSTPLKEDTEDINVLLSLEEEEEEDRDDVSTARTNGSCGSSSPDSCSTYGSKTSKRRLSSSIQKSFSGSGSSCNSESKRLRMKKMMKALKGIVPGGKQMSTVAVLDEAVRYLKSLKVEVKKLGIGNFKN
>SbbHLH171
MQGDPGYGYGGYGAGGYGGYGAGAGAGGYGYDIAAANGGGGGYYSATDRYPAAPAAAYEDPLAGQRQHDFPAPLTGLEFQPSDTCPKNYVIFDQTYDRSRVMFHPSLANNFGSSPAGGYDYGSHCYGGYDQSYYPGESAYHGCGGDDGAVGGGVSVRQKEDTDEIDALMSTEDGDDEDDVLSTGRTPGCRAGGSPDSTCSSGGYAGGGRKHETGGGEKKKERMKKMVRTLKGIIPGGDRMDTPAVLDEAVRYLKSLKVEVKKAGARGSSS
>AtbHLH142
MPLDKRQRDLPLGLSPQACFKDIVGRSVLPRIPLPELGKLYAAKLQARCLQPPPFQSLLCSHDKESYGKRFSRSDMRSWCAAATTTTTPLGALESSQKRLLIFDQSGDQTRLLQCPFPLRFPSHAAAEPVKLSELQGIEKAFKEDGEEFHKSDGTESEMHEDTEEINALLYSDDDYDDDCESDDEVMSTGHSPYPNEGVCNKRELEEIDGPCKRQKLLDKVNNISDLSSLVGTESSTQLNGSSFLKDKKLPESKTISTKEDTGSGLSNEQSKKDKIRTALKILESVVPGAKGNEALLLLDEAIDYLKLLKRDLISTEVKNQSSTTHKSPILLLKETTWGTRNLQTDKA
>GhbHLH282
MVCQAASQTRFRALKYENGIAGSATIVVRVIACFQPLQDCQVCFFLCTKQSLYERIRYPFLLSMREGCGFSFPEQRFDWRSHDLSSLAAPHPLVQQNTNPQLVNSGIDMVSVPRTLPDYANPGIVPQLQVGQVNEPCGWFYCSPHYWQGLVPASTNPYEYHNEKIVSKAGSGCAQKRFLVFDQSGDQTTMIFSSSFGTPIKCATWGSKSPAACNFNGKDPITKVNPDLHSGPISSNVFDENGTNTQSEMHEDTEELNALLYSDDDSYYTDDEVTSAVHSPSRMTACPEQFEGGGTEKVASSIGPTKKRKLLNDGNDYLPLLTDAAISVNPSRCSEYVDDADSSCANMESSSSNKRLRIEKIQETVSVLRSLIPNGEGKDAIMVLGEAIDYLKSLKLKAKTLGLNAL
>ZmbHLH186
MGDKVNPWCHWPNPQWKFNTESSAGNLHPPDVGLANADSVALPAYHLNAAPMPFFAASSIAERPLPMGPRHVTTLAPSFESPAPCPSRKRPSVLYQKETHGPTAAPLRRSKGPLDPVPELQGSNETNVTDVGAEETEGVHENTDEIDALLDSSDSDEGPHELDRARRQPAAENETSSVESVASAAGSAPPAKKRRLSSCTDRSVVDTASSARPDHSVEQKPLASDCDAQSCCVGEVVESGRLRFSPGEGEGEVEAAEGDSPDDQRRRRERIQETVAALRNIVPGGTAKDATAVLDEAICYLQYLKLKVKTLGAASL
>ZmbHLH134
MTAQLINSRSPAAPFFFRFQTSNARGAECNAGVDDEAAQGDLQLHQEPAPGGGRPERPAVRPHGHHGPQQPRRGDHPQHPPLLIAHAPPTAAAPAGARESEVGDDLDRRQRRPRAPAPPGPSVLSTGWPPGAELN
>ZmbHLH65
MSSRTHHPCFASVESWEQAAMAHDGFLGDLACPLPLAHAATAAPFDPLRVHVAHALTGAGAGWEHDAATGALVPSRPRPLSPSSLAAATAVVVGGGGDAVEAALMEQLASRLGVSVPSPPPSRYASCHGTPAGSPSKSAAPWVLAGDAAPAERATGLPCFPASCGELSRVPSCQSSLLGEHAPTPAPAPLPGAAKQHASDGSCSDGPCRKRKASGGKAKDVVTTATPKVLTISVSPFLKLCQTSL
>SmbHLH079
MESVELDLSQAELENVLHFSGAIGKEEVEFQIADRVKRPPRAKYVLFDQCGSEKVVVVHSDGVSPRPYEVLPDPLVHDHNTTGSQTLQALLSSAGLQDQTCDLQVYKNAMAAALLEFESSHSGEERLELFDSMEQPLQANSGSWQENTDDLDALMESDEEEVSELNSASVTSDLTREDHSGGVELSGYLSSEGETDGKGRSSRRSRDCRLSVRSTRSSKKSRRQTIKYKIQVLRNIIPGGAGMEAASVLEETIRYITSLESMVRSTRFFAVQSHEKRTAKAVL
>SmbHLH029
MNPANLSFLLMEQGALREFANVYGDTEKRFIMFDRSGDKGRIMLEPNRFFEFNPSTPNDEGPEAGEFHRVYREAMASFAAFRSMRETNSAPVTLCHIGDVKDSDSSVSKLSWDHLRDDDDEQQSSVREEDSEDIDALLYSDGDEGLLEEVEEEECSTGHTPLSEVTRDESSDEITSSFHAENSNRAVEQEAIVAVASYSNRKRQRSLVVRRRKEMKKQRKERIRQTVKALQSIVPGGDSMDPAIVLDEAILYMKVLQMRVRQLETTRQEDLSNAARA
>ZmbHLH169
MVMKMEHEDNGAIGGTDGTWTEDDRALGAAVLGADAFAYLTKGGGAISEGLVATSLPGDLQNKLQELVESESPGTSWNYAIFWQLSRTKSGDLVLGWGDGCCREPRDGELGAAASAGSEDSKQRIIPLVLIRSQILRCSSWHLCTLRFPVTLVALAKHLQQASPSGFPIVSARLYQPTTVTVGSLQMRQDLGLLFWCHLRVASLNWAQRST
>SmbHLH022
MDDYYIELLKSHLLPPLGTMMRNADLSVTERGKAIKNLADGSLAITGSGAGWSAALGDQLQQQDPPAAAAAAAAGSNLSSSGRRFPALLRVARSSKRKICRRLRHRSILKAAARQVRASRCQGRLKRRIMQSQQQRRSSRDDEQTIQSRVKALQGLVPGGHDMNCSVLLGEAADYMMFLRFQEPAAGYFRTRTRAKASENRLVPRSCVIFTAACAGRARSHKFLRGCELIRALRIRQVHDECCSLQKTKKGMKQAAEFAVHMDEESNKGRNCTGDENREHERTAMCCILFEQLHVVCAPVMLQLQSAYDWVALLHQNRFGVPWANNTNN
>AtbHLH158
MASADKLINTDVPEKDVFAFHFLQSLSNLRKQNPFDTPDQKNYRVRKIKKAAYVSMARAAGGSSRLWSRALLRRADKDDNKIVRFSRRKWKISSKRRRSNQRAPVVEEAAERLRNLVPGGGGMETSKLMEETAHYIKCLSMQVKVMQCLVDGLSPK
>GRMZM2G388823-P01
MARKRTAARHQHQEPPPNPNPNLRRRAAASDPASDEPPPSSKRMLAFHFLRALARIHSTTPAPRRPRTIRRAAYSSMARAASPRRAWTQALLRQARARRAAARSSRGAVLLRRRVASAAASPPPPLLRASAGESTSAPTPLAPAAVAARGPPPRQAGEPARADALRRLVPGGAEMEYGSLLDETADYVRSLRAQVQLMQSLVDLFSAQ
>SbbHLH068
MGAQSCCDAVAGTAPAATRRLKLTRPSASLMKARKLRKKAAGCKRTRAAASRKRVMAIRRKMEALRRLVPLCGDDDGAVVGRESGGERLDELLLHAAGYILCLQMQVRVMQVMVHALNNLPED
>GRMZM2G040364-P01
MGAHTGSRCNPSASTARRTRPPPASSGMFLRRPSPAKPMSQGAAEGGKARTKSCGRRDMEVGEKMEVLRRLVPTGSCDDEVDGLLLHAASYIARLQAQVAVMQFMVDVLEDTKH
>PtbHLH187
MEDNLNQAMIPTFHKRKERKTTHEKSEMAKHESLVSLKRSRRAENVHKRSRRKREEMLKVQEKDQASTVGAGEDDEKAEVDRKIVALQMIIPGGESFGVDKLFEETADYIMALQCQIKAMRVLAGFLEGLEKEKRKSGG
>PtbHLH190
MEEQMSAKRRCVYPLEPSLIGQTMFVRNYVSHLVPALKKIKTCRLVDDNYGHDSELDESVRYEVDMALVMSAPGFAWSRALKSRLHKNTNAGRFHDSSIHHHASLRRLSMHGPSILKNDADNHSSPNVTSQKRASPSPNGKPKINKRLKRARSKKEAAEQSEEEQIGSRLASLRSLMPGGNEMGVDELFSDMGSYITSLEMQVNILRCLVDSQY
>OsbHLH169
MDRRVVTVQAEEDEMVRQRQRQRQLVRERGRRIKAAAELGLARSSSGGRQWGRALGRRALLLRKGPATAALSSSTLLLETSAGQEESKQGKAMEGEAEQEEEEEEVMVDEKVAVLRQLVPGGEAMAVERLLDETADYIAALRAQVGVMRALACLLSGLGSPPEKEISVTPEKPI
>GRMZM2G047124-P01
MEERRRPRGSASGWRRPSSRAAGAALRRKVRELRRLVPGGEEAPAGALLVRTADYIVGLRARVDLLRALAAVYGVGVGAVVADAADADACAS
>AqbHLH066
METSSTLILNPESNSTSRLIESKRKKRKKNLLQIQNKKETTRWRTQDEEQNYSSKLIEALRQVRRNSSTTTTTTTTNATTTTTTTTVSPPSGRIVREAADRALAVAAKGRTRWSRAILTNRLKLKFKKKKPRMITGKCRSKKQQEESILKLKDKKQPALQRKVRVLGRLVPGCQKLSFPVILEEATDYIAALEMQVRTMTALTELLSVASTMPPPPPPPSSPGELNLNRFPNTPS
>AtbHLH147
MESISPVSNQLLQPTTTSSNSDRSRRKRKKKSSPSSVEKSPSPSISLEKWRSEKQQQIYSTKLVHALRELRISQQPSSSSSSSIPRGGRAVREVADRALAVAARGKTLWSRAILSKAVKLKFRKHKRQRISNPTTTTLTTGSIRSKKQRATVLRLKAKGLPAVQRKVKVLSRLVPGCRKQSLPVVLEETTDYIAAMEMQIRTMTAILSAVSSSPPPPTPGHEGGQTHMLG
>OsbHLH157
MRGPSTTTMATFKQSFLKNLLSSLKSSSKNKAAMSTLSERKRAIKSSADIAMATARTGIAGAARWPHAILASSSSSSSSSSSSSSSSSMPRTTFPCKMMQGKVRRRCKSIVRRRTPLMSSSSEVARRLVKKRDKVLRRMIPGGELIADEISLLHEAMDYVVHLHAQVDVLRRVSRAAVARRSSASSSSSGGLAQLKERTVQISGETENPC
>GRMZM6G998221-P01
MSLQQRKRAIKASVDIAMAASARGGGARWPQAVLAPSSSSSSSPSARTPSPSSPGKKKKNTRGVCKKKVVRRSCLHHTRTRRRRDGSIAGTTSSSLARTTAAAGTTLGSCREIARRLVRKRTMVLRKMIPGGELLHDEISLLHEAVDYVTHLHAQVDALRRISNAVQRARLS
>SmbHLH040
MGCKRRRMQSRESLQSTVVEEKSRGSVVVVAAEEERSNGGEEAEESGWTTYLDQQPLSLSPRVQEPQARRPRKRSLARQDSTLSVLSDASSGPVTDHRSQEQAGENILKSLFNEDNESEIDNGAFEAIESQLCVLRRLIPDGNKFHDEEMLDKAIEYVHFLQRKIQIFESKWQRNLQERGLCLIPVSMLKLV
>SmbHLH070
MARDPAYDLARGFTSPCDWAASFAKNESQALAGFGVARKFQSSRLQQQPLPLRSIFTDSTVPTLARLANSPATRDDGANEICARNGAPSSANPQDPIDELDLGQRPEATSESGWTAYLDISVDWNAYNSLSRHLIRPGSIDDGGSMEDEWREDSSMESDASSGPEQPELLRKEGLRRNALRGKRKSAAVRETNPCCVVREGENDLDDTCQSNLSCESVSDDPRPARRRCKRSRVGDDHQPALSRPPQVVDEHSDENEVEVEAGEAEISSPPSVNIHEKAVDSRLELLQHLIPHSSRQLDEEQVLEVAIDYVKSLEEEIKMFGASKDGLSSEQSASAGDSAMTSQTCQAASALQDKGICMFPLSMFAGARSMDTTHNTQILFDLKLNLYLVSTVKKRKELLALYLWLPAIHPGSHACISINNIPNKVGMMKQYLLEGREAGGAGQGRGAMKGI
>AqbHLH026
MRIDALVGGANSKTSGSYLRDIRGKNIIDEIIPLKVIAKSYLLRNVSNDISHNQMSFLPTGSTIIHGGLAKGMPQGLFLPVSSRARQTVFQFEEEIIGNNSGRASDFNATDFSYNMDAKKVSMLGANDNSHKDLQNSHVNLDKDYCDVPTGGELILYGEGGSQRKLLSAANRNGDIDQNHTLTAQEPIREGIKSSQHPAVIPRPTPRKRAATESSSSDRLRRARKTENLKALRELLPHSRKGTILAVTEEVIDYIKYLQLQIKVLTQSRLGGEPTFDPFIHLEGFGHYLLHDQMLNEPLEMTIGRMMEGNMLAVTQLLETKGLYVMPIPSEPGP
>FtbHLH079
MNGQNSHLAPPGLAFSSAFGNFEELHLSPDESSGSHGLALPVWPLANNQQITQYDHSFAYLLESGHAPLDEMQTATGPSDFLHVDTGSTCIDKPTRSFQTDLLDVTMLDGCQYQNLASGAGLWYVGQYENIKNETQTTCSIRDFGPTTAVSSLENYVHEQSHTSRTQESNVIQSHLEPSKPASSIYSKRSRKKSREELLARDNSRRCRITKAIQDLEKLFPHSSRNQCETVDKSIEYIKHLQHQLKDLSQNRLGSETKTDPIISLKGLNFLLPHQMFMEELKKIFGRLLIENPEEAKEVLDSQGLFKVPMALVKALLQSE
>vvbHLH031
MGDLFGHQFMQFMLVNSYIGAAFAMGNMEEQSGHENPLQLMSFSFGGSINDASYVPKDDPSHHFTRGSGKNENPPNALYLSQWIHGQPTSHNYVKFLEESSTFPHKAPAKDIVDAIPLPVGSLHAVNGVSEIPSEVLYNSLANACGFKLADPSLIMDAWKENLSVPVLNNHHEASTSAAGFLCSSQNEVTYLNPQNGGQVNKFTSTQYQICTQDCTSRTQELNEDNFNVSKHNSRVAIAPPCFQSKPRSSASRQRASATDRRRRLRISERLKALQVLLPHSEGGKASVLDDIIDYIKHLQLQIKDLSQSRLGGQSTSDPFIFLEGYGHYILHDQMLKEPLEEMMGKLLEVNPSEATQLLEGRGLYVMPMTLVEGLLQTM
>GbbHLH043
MEGQQSFTRAEFRGLCSHASLAGKAAGFRRFAPALNGPTRCTSPRISSRLLSWHGKSALCGGGKTGTRHAPAMVWPCMAYDGNREIELFYASLFAAWKIREAILIGHSTKVDLRTGAMKNAAAALSSRPPERESWTKRFRAGNRQDCHRQWPNTQAAVSVSDNDSWPDCSTSATVCDIHGNFTRITTPGENSATSSLLSSCDYWEPAVNPLENSIQQAFNWDSVPTSSSDGLLFNLQSTRSSDETGIPDLRAALLASNSQRFAQSKLMPAIAGFTSTDGTKGEGFDKQNLYIQQQNAPMDHSGNGQTLHNRTNMAWSCGNTTSVNFHPGFNANMTETVKREEFARFLNSRSRKVRFEEFNVNMDTDSSVALKHQPSGLKSDSFRIGNSSAVINQEEVARSNRVSSIVSQAIAAKPTLHSSNILTFNSDMNKSDLANYPGHKTNVQRQNSANDVHDSGSFSTGDNLQQKTTKQTDGNEDSATDEKRTSFSLESDDQYAVKKLRTSDVSRSGPLKAQARKEKLGERITALQQIVSPFGKTDTSSVLLEAIGYIKFLQDQVQVLSTPYLKGVPSGVPEGRGESHKYDLQSRGLCLVPVACTQHIANNNGADFWTSGIGSGLICDDAAYPTRFPWQTPFIKILAALKKLRIEQVSINKRCRWRRATEGKVYGDKDTNQVIFAKVTRRQFAIFALCAKHGQHCFLPLTQ
>ZmbHLH182
MSRQAHPKKIKTKTRNHTLSPPLTGIAVHELVDTCARFSFSL
>CmbHLH038
MESTANLNHHQHQLQDHQLLLASSSSSSSLSVVPSYFGLGTAWSSNISLNSNNTCNVYNNPTIFNGEVTTTNSSHPIRSSDCEQKNTNSTSSIMLQDLGNYDQWNNNNGDNVVNTGNNNFFTQSLHHNQQQISSSTPPTTPPPPPPPPHQSFPKFTEILNNNNITNIQDFININSNNDSDLNDLTHKLLIKTLISSGCQINGADHPIISRSSNNNRPAPHFPQIYPSINVSNWNISSPSPPPPSFSNSLDLNLQTPTDMLVGNFSQNNFGIFKEALSDFGDQIRESPPTGSLPCIIPSKMTTFSSTEVCKPKRGCNSMESRLNQQSPLKKSRLDSRASCPPFKVRKEKLGDRIAALQQLVAPFGKTDTASVLMEAIGYIKFLQNQTLSVPYMKPAGSNKAPQPTHRSSVEDGNEGGQNRDLRSRGLCLVPLGCLSYVTGDGGGGVGIWPPPGFNGGTS
>OsbHLH070
MYGGGAAAGGATTTTGSHGGGGGDWWSAAVSSCSAPAPETMQGFGGWSAAVVAVDGGGNTSRSAAGNTASSESPGSLATGSSITFQEPAGGVADPAAIAVHAQTVAGGGGGGWNQQPFLDGSGFHGYMSSSRNDHHTNHHHHQINTPSLMSNSSSNNGVMLQEHQHDQNYQFLSNLGFELLSSPTSPYGGGGGFRSSLLRSLTEPAAAAKPNDSPGFQQYHHHQPAMNLQPPAAAAGREPLQFTNSTAAPFWNPSSRFTVAAEGTALGGAGASPAQPTPASLAAKRALEGVGDSSSIITKKAKADSTPLKKSRTGTPSPLPTTFKACVYIYIIFNLSQMVIDFLPIKFHVRKEKLGDRVTALQQLVSPFGKTDTASVLHETIEYIKFLHDQVGALSAPYLKNRQQVPHLKNSTGVDNDGGGGGGEATAASKRDLTGRGLCLVPISSTFAVASETPVDFWTPFGAAFR
>GhbHLH285
MAEEFHAGICRGTWWNSTKPMLTGCSLPPSTELVDMGNLGYDTDMVDIRARTRYYEESTKNPVYGVSSTVFQGHPHHQADSDSGVTSSSLLIDSTLQMMGFGLPSSTTSDWNLSLLRSNGRTEFYNSILQEDIDSRLNHRQETGMGSAQILNYWSPKSYSGPGKDSSITVFEPIDQDISLNSVTSSGNSTPTCQGLSARFPMASSSYGYPSTLLHSLFQSDPQTSEQQSLFNNRSINYMSSAKSSWPKQQPSSLRFSNNTPFWNASATGINDVKTGFLPSPASQFLVQTFEEKANCPSSTTKTNSTEVGKSASGMKRPKLESPSPLPTFKVRKEKLGDRITALQQLVSPFGKTDTASVLHEAIEYIKFLHDQVNVLSTPYMKQAVDSIQQENIDNLKDPDEPKQDLKSRGLCLVPISSTFSVTNETTADIWTPTFGGTLSGSQRAAAPQLRSCFYGFFIILIDKERLKGGKKNTRKLLLPASLPISLFYPPSLPDPLPNHFRRPFSSSGLNYIEGSTTNFPSLILSIKIGKPEVAVRFFENCMNSGALKPNVVTYTALLSSFNLLGKFDEGCELVYSMKKEGLALDAILYSCWILGYFRNGCLMEALRKYREMVERGINPDTVSYTVLIDGFSKEGSVGKVVGFLKKMLKDGVMPNVITYTAIMLGFCKEGKFEKAFRLFKEVQDMGIEVDEFMYATLIDGACRKGDFDCVFHLLDGMEKKGIKPSVVTYNIVINGLCKVGRTSEADNVFKEVAGDIITYSTLLYGYTEEGNIKGIIKTKEKLEKSGLCMDVVACNILIKAFFMVGAFEDARALYQAMPEMDLNADSITYCTMIDGYCKVGRIEEALEVFDEYRVSLVSSVACYNCIISGLCKQGMVDMAIQVIIELGEKGFILDMGISMMLIRAAFSQMGAVGVMNFVSYLGFKGDLLFLI
>SbbHLH075
MLDAHGAEPFIHIYPDSPPPFPPVQFTFLPHHTSSEASTARRARDRDLPSLPSMADQWWESTSHRSHGASACSAAAPPPLTVTGGRVACGWTSPTAAAAESTSSVTFQDPYRSSTHQQPLSDAASSLGDPHMDWTQAFLSGRSDTSFQAVLQEQPPAMNDPLIRDGDMSAGSFLVDQQAQLSPSPSPYGTDPSQAQALFDGTAAVHNISMYGDSESSVTYDATAASMQFSSQLLKTSVPATASTPMQGVGVGAPMQYLSAGSYLPFGGPLPSHLLLQALQAANKPNSRSANANSLTTVKDDCSPPPATRKSVPEPPTTAAKRPRIEAPSPLPTFKVRKEKLGDRITALQQLVSPFGKTDTASVLHEAIEYIKFLHDQVASLSSPYLKNGIPMKQFQHKGSEDSKDNGDTKQDLRSRGLCLVPVASTYTVAAETPEFWHPTFGGTFRW
>PDK-30s1094891g003
MADSFQKASPTLQPTPPRLPETTLYEGKLMYDSGLMGGETHGGGRMSEMQQWVSLPANDPIVCTSSTSFLETGDPSRAWNNEIFGRSSSYMSDWIAEAAPVQAIKEDNHRQHSVQPLHRFSAKIPFSLLKNTEGGACPPFPLLNQSGHPLLRDNDRIKKPSPDNCSFSFRQKQLEKPITSRITPLKVRKEKLGDRIAALQQLVSPFGKTDTASVLLDAIEYIKCLHEQLTVLCSPYVKMSYEITEMG
>AtbHLH103
MTEEFDTTGVCTGTWWSSSNGMFSGCSLPRSAEIVVDFGEIEWQNIDTLDAKTYNENYLSTSTFLGNANLDTTSQIYVSSPSNIHEEERYNQINSFLEGLFDSSEQLLVPNCPKPELFESFHFFDDVFPNESRMISVFDHQKPKEDMQACKSLTTCKRASEKSGELEDIESSQPLKRPRLETPSHFPSFKVRKEKLGDRITALQQLVSPFGKTDTASVLHDAIDYIKFLQEQITEKVSTSPHLNSIGSGEQKQWSDKSSNNTHNQNCSPRQDLRSRGLCLMPISSTFSTPPQHLDTSSLWN
>NtbHLH68.2
MDSRNLYHHYQLQQQQFAGYPLLPGVPALHDWNPSLTSEEEYYYKGDMKRIQNNISSEEQWKRSSIDTFPFMNASMFQDGHQSSNEQLDYKNSKAYISNDYFFKMKDMNGLSNSLFKESYFKQEQQHVFDLNENLLSEDHSYMNNAKTCIGFSRLAAAATPNYISNHMEHYDFQGLKKLAFNGLNFKNSSIGDHSTSFGHFCTDRMSSGLAGLQELTHNPSNSSNKNPVVSNNIGVSTKAKRLNCSAETPAQEVSKKPRITSQSSTPMLKVRKEKLGDRISALHRLVAPFGKTDTASVLTEAIGYIQFLQDQILTLSMPYTKSSQGKLHQINLKDSSIDMKGQTVLDLKSRGLCLVPMSFSSYITYSCD
>GbbHLH068
MRRNCSRFITGAFWGHLPCDRVILREAPLARAKINAAAVGGEGIRGGSHNAASFLLRNRINSFPRFCLPIKSAGPIVLRRTRRSARARAAAAACPPSPSNVGASSRFYACINRQPATGMHEWLQAFSKLGAGVGGAKFSQMEERRAAPKMLDKTRSVEGSAPLLMLNRHQLEEKEEISQEKGDLVSLGWMRAVVSAQYEWFWQTIEGPCCSCVRVKMQNGAITLAAQMEERKTRSLSSYSGGRDSWTKLLDSGTDLVENTLPLLNSQSIWDHLRTPSSVPMYNMQSSTTSGEIRTLKEFKEGLLNTGRLRGIMSQQGDDISLGRHNSVEQNISGMDRFNSLARGTDAWSTSSFCNNGSEAPSIEAFRQGMNVADLERLSGYNNGKGNGSNGKINVFEGLNVAAESFSGGSFTRLLDPSSTMPCSDSLDIDDFPTSNKVSAQPLPLKPNFQSSNILTFHSNMSKLDMAYPAPKASVQHQKSGLGSPSDSSSTSSSNNTLQKSTERVDEGGESTTEQKRSSDQAGLSNNAFKKPRTEVSTSAPMKVISPSKPLNVRKEKLGERITALQQLVSPFGKTDTASVLLEAMGYIKFLQDQIQVLSTPYLKGIPSSQNEGRGDQAKYDLRSRGLCLVPVSCTPHVANNNGADFWTSGIGSGSKF
>ZmbHLH206
MAAMVRSLYLCRLQTAVFSTFCSNQMSACRATLDSLGSMNLTCLFGFKNLTGLQRSSRHCTGTASSVVYFMAQEAHEAPVVGGSRSSSSPSRDTGMWESPRQTQAHTPFPSWIPYAGTFAAGVGMVAAADSSLPSERGPGPDCAWNQSAPSVGARDGGSGYRGNYFLSLLDSKNVTPEMFEDDVVVLPAASPSRDYLGVGGGAAAAASNMAGPAAAYGLLDPYYSPVVASRAPPVDHETASSPLVYSGDGVVRGTSMPCYDDDHEEKRPTGGRQPQGFGAPAAAFLQEMMIPSRVETKLQSGLGYLGMVSQSRLETSFGVVGSLPDAAGSFSDEYNSNRSSADFMSSNSDRLEQRVGGSSSGRGAATRRKSDGGLGGNTKKSKQEASPKQPQAPRVKIGEKITALQQIVSPFGKTDTSSVLFETIEYIKFLHEQIRMFSEPYMTKSTYKGHIGLRGEEEESGTGHDLRGRGLCLVPVSLTSQAYQDDTLPDCWAPAYRGCLYR
>ZmbHLH61
MAQEGSEASVASSPPPPASSSSSSWWRDMHPAAAAYGGAWPPPPPTAARWPPMAASSSRHQQQQQQHGGGRTTSSGGGADDDLSASNATMTSSSFTNTSATNRSGLSMDDDSGGGGPAEAAAAAAAESHHLWNQVLIMGGGGGEVGRSMHDAHDDSENFLELLNSRTLVPELFADPPACDYLKKMEYGSSHGGGGWPDHHQFTTAAALEKHLSSGYGGGALAHQHQHAAAGGAPERLTANLSDLVSNWSIAPPNPCLGDAHHHHRTGVVAAACDNDNAKAGMFLGSGGGVCNHEIGGHGAMLEGAATGGGGGGGQEFLRPAAGAGYSSMLGLSRNNRTMYMEAPWGSNAAGATRSLSDLISFGGAPLGKAEEPAPPTSTKALAEYKKQGHDIPSPAKTSSGGGSKGSSEGKKKRSEQQGSSEGNTKKSKSEVSSPTSSLKASSQVPKVKLGDKITALQQIVSPFGKTDTASVLYEAINYIKWLHEQVQLLSDPYMKTSSKDYNYNAWGRLEDKEGAEMVDLRSRGLCLVPVSCTPQAYRDSNDGPDYWTPPYRSCLYR
>OsbHLH073
MNRGEFQSSLVQQMIWSGSSTGTATGVGSGGGAGSLMGSLKPCHEDQEASPNMPSLSSPSLIFSQQFQHSSPGLVPMNGTAGAAASLPSLHDGGGGGHESSMPESWSQLLLGGLAGDQERYSATAALLSKGLENWGDHAAAAAASACMVGGMKEEGSMAQAAATAAAAAYSFYGSHLAGDHQHEIQAAAAGGGASNKSQLSQMLMASSPRSCITTSLGSNMLDFSNTAAPPELRSHHHNSDNSSECNSTATGSALKKARVQASSSAQSTLKVRKERLGDRITALHQIVSPFGKTDTASVLQETIGYIRFLLSQIEALSYPYMGDANGTGPMQNGPVGERNPGLFPEYPGQLLNHNGNTGAQQPAAQPEQQGANDDGKKDLRSRGLCLVPVSCTSHFGGDNAADYWAPAPLGGILR
>GbbHLH049
MADESETSATASSGGNSWWNAAVSAGGTSLSQWSNISMLLPVTQSQQPSPCSSALTDLQTLNWSSDIPNSGRAGDQDVDNLSSSITNNTSSTLTMDSSNLSHQDLVDSGSLLDSSVQMANFGTAVSDSQLWNQVLLGTSGSSSEAIQSSMQNTPVGNLREVFYSRALRQELVEPSDHLKKIEDVQPLPGWEFRNLISFQPEDMNLSNIGKQISPLLYNSQLVDHDRLHTSNNALPDLGSWSVAPPDQQPGHHGLVAGRTICLNTFSSGLDAHIPQFDLGRIKQEYPMPYTNALGISPTNSSTLLQGFGAELNYKNEGFPHMLAESGNSKAFLKSNMAAGGCHITGDDQFSGRWPSSNSCSSGQLPVALSHVLPSSPSKQTTSNLTFGNSMNKQILDFSSCKPEKRQHTTDRSLQYFTVQHLEGKPVHNTAHHRTMPHGDEARDTSTDTKRSSTENCTADTIFKRPRFETSSTLPTFKVRKEKLGDRITALQQLVSPFGKTDTASVLLEAIGYIKFLQEQVQVLSTPYMKSGGTSIQGAQGDQKGWGSSDKKDSDNEPKQDLRSRGLCLVPLSCTLHVANDNGADYWTPSLGGTYR
>ZmbHLH166
MMAASSSSSNLSDHLAQDDLLPWPSSSSSSLPFAPAAPHHSAIIGGNSQQPLALNCADRHHSDELEVLLSAQGSHHHQSHSHRHSHPASPVIPPQLSSSLLTMQDLGFQWSNCGGGFLDTSPSTPPTNGQLQHDGHDDDKIEAEGTLITNSSRPSCAGTATIAASCHDVVLHGGGGGGTVLPTINISLTTTTTTHTQAQQQQRPFLAAPPPLPGDAFEILLASSRLCKTLLLSQAAASSSSSSVLLHDDGTISTVPSLRSESEHVAYGYGGGPPPPAPAAAHRPRGRRPSVDNYKQQMGAAACAAGAGRQWSAEHGGRAAACEERAAAAPARRPVVVPWKKPRLEQRSGSGSGSGSSTTILPSFEVRKEKLGDRIAALQQLVSPFGKTDTASVLMEAIGYIKFLQDQVETLSRPYLKSSRSSKKPRPTHQRGCWNASAAGEEQEQEETTTRRRRPDLRSRGLCLVPLSCTSYVTNENGAWVPSQF
>FtbHLH067
MASAGGGFEFDREGNLPGGSFSRLLLSDDVVEEEDGGCKNRAPPPPSLGCNSPSPVFTVSSPSCTTLFSLDTPKMLCFGDYCEDDDEIDGSLITSQTVSSSPVSKSSSNASISSLPKTSNSSKKRNVSSEKQDSGTGDQIGQKKSRSVTGTNRSRSTTGHAKGKKREKLGERIVALQQLVSPYGKTDTASVLHETMGYIKFLQDQVKVLCSPYLQRLPPPTIYGEKYMKALKSKGLCLVPVGGIADMETSNNGADFWSPVTMMSTSTTDTAVIGNASVSNG
>ZmbHLH203
MMMAEVANHSKRNHTDSYFSGKAVAVPAAAATSSEEFGSMSSKKPRNASPRLAPVSPKVRTHARTVRCQCPLSPVRTYVRLRSPMAICLAQVFFLVGAAAAAATTVQEKKDKIGERVAALQQLVSPFGKTDTASVLQEASGYIKFLHQQLEVLSSPYMRAPPAAGAAPEDPQRYSLRSRGLCLVPVDLTLQLTQSNGADLWAPAHTARRR
>GhbHLH357
MEGNIEAQMSYLDVLMRMETIGRNVEVDDAFSSESKTFNNGDQLGYGAFAAPYQSHFNSDLRDHQFGSFNFGTYFQPSMSLNNKLAIPHFESDIQNLQNGRKRPSIEFHQEQTPLNPTIALDEWNKNKRKKVSSFQQQQPAQQNIETVPGISDSRLNMPVRRSQKLSDKITALQKLVSPYGKTDIASVLEEASLYIKLLHQHIQNLFQMLRRSYNSPGAIHPPQETEKKQDLRGRGLCLVPISFAQKVTKEEKTIDTNSISRTNNHP
>OsbHLH078
MVIASNKHELMKYLSLTLERFRLQKQQLCRWIRHDDLDMLTDELERKRYRTLILMADTFLANDLRQFPSAKRKASLYTSTLANIFILMLKGSTGIQLLSLFSGYMKDDVSSAVETQLAESCRLESGVETCRLLVSSVAVKCEASNSPSTTVGFDRMIAADYDLFHHMSFSPSLQNLQSPTFFTTRSSESYLGESSIYGGGARPALAQFSYSQPIAATSAAHLVRWTAAGEPMTGDGGFRSSKRLKTATTATTQPPRHGVKCHAKPRNQTTKATCKKRSQKLGDRITALQQLVSPYGKTDTASVLHEAAACIRQLHQQIQILTAPYPGTSSSSASSQQQDAGGGGGTATELRRRGLCVAALSPAVVSLAAEGGRRRTDVEDQKRIWFSNQ
>ZmbHLH147
MAMWLLMKEDVLCTCENGCHLQFNRKVKGLKAAHAQAVHHILVSAGMSTHIIQLLQGLCSDGLWRYGVFWSFKSETNGWILTWGDGYVNKMIEDWQMGDLSASPTVRKNQTIPSSWCKKSYPFCPIEAALMRMPSHLYPLGEGIIGKVALTGQHCWISANELCSTAMHKYQEDWQLQFAAGIKTVLLVPVVPHGVLQLGSLDTVFESAVLVALIKDMFHKICDASVSHASLSTGSAYSNNLSLPTATLSINHPDVNLIYSSAQIVNADHHSLTHPFSTSEIPILEDITIGSYRTIPTGWPNGLLGDNGTIGHEYFEGFSLTDMAHWNQENTHGSTIVVNDGAMLSNTSIHSEFHGDVMVMSREEHELFTWRCRLKQEPTSPALPQLNDNSADLYVQLETNNYAELLLDTIIYQTGHTSNIESAPSAESPISCKTQVKKDHSLRVDESPISDIPGRQDLSPISINEGFISCAMTDGRVEINKTIPEECLVENTHRINSAEIKRRCRKVELQRPRPRDRQLIQDRMKGLRELIPNASKCSIDALLDKTIAYMLFLQSVSEKAEKRRCPMPYFCFAVTLRQIQNTLEDKESHDETKKQLERCPLRVEELNQPGHLLIEMLCEDYEVFLEMAHVLKGLKVSILKGVLEYRSDKFCARFVIEGSDGFNQMQILCPLMHLLRRR
>AqbHLH003
MGTLLKEALKCLCGENRWSYAIFWKIGYQNPTLLVWEDFHYEPTRNSSLSSIAGVDSTDLLLKELEGRWSYHENRFPQFGGQGEDRVSSLLNRMMINNHVHVVGEGIVGRAAFTDAHVWILKENIIRDQFPSETLVEVHHQFSAGMQTVAAIPVLPHGVIQLGSTLSIMENMGFINDVKSLFQQVGCAPISLSNDYYTKTNPDQKTASPPLFGIPISADSARNSCSQMMKLSPITNTYCNQEMPTSQASGFASQPPHSFITQNQAYMQSKASALRTTPIISKSASDFYQVKSPSVTKPHHPFSGQLGTRTVGAQVILCSPNAQLHQRDSQYQPSSRLNDQLAQPGSSFNSLAFMKQQTVPSVGLQGPATLTNTSTSQLRSYGDKIPNSVKDSVIVSLLSGNRPPNASSDVPILTAVPNPATSSSTRHVGNFKFTSSDKSVVPISNQGNTANNNYVPSVVSHRSHPSRIDNLTSSKFTKGKQVMENDLFEALNNPLDQSNDQIPQSGPMLDYLPECSASSSRQERESLKFLNISEGACVQLPSGDDLYDILGLDFKSKQLYGNWNSFLIHGEDAKPENSSIDVSTCTTQTDAGREVNDGISESGIFNGTGSDHLLDAVISKVHSSAKQNSDDDMSCWTTLTQTSNSSVLTDSLKGARNNVPDQKQVKMFGFPTSVAKSQLTGSSSFRTGCSLDNAGESSQINSAYGSQISLLCEDGLSMKRDNSISTAHSKRPDETGKPNRKRLRPGENPRPRPKDRQMIQDRVKELREIVPNGAKCSIDALLERTIKHMLFLQSVTKHAEKLKHSGESKIISKDGGLLMEDNNFDGGATWAFEVGSQSMVCPIIVEDLNTPRQMLVEMLCEEQGFFLEIADIIRGLGLTILKGVMEARNDKVWVRFTVEANRDVTRMEIFLSLVHLLEQAMKSSASARGPDNSNLIAQNSFHPSSIPVTGVQDAR
>AtbHLH151
MGVTLEGQRKESIWVLMRRQRARRALVKKIMIRPRKSVEASRRPCRAIHRRVKTLKELVPNTKTSEGLDGLFRQTADYILALEMKVKVMQTMVQVLTETNCV
>ZmbHLH25
MVTLAGKGGRTSRGMVSLRRRRPFQLMVLRRLRELKKIVPAGARRRKADVDVVLRRTAEYICALELKVALLRRLSHMYGV
>ZmbHLH24
MVATDGEGERSTPAPAPAPALRKERGRSHSEAERKRRQRINAHLATLRTLVPSASRMDKAALLGEVVRYVRELREKASDAAAGVGLGVIPGEGDEVGVEEEDGCRWRPAGRHHGAGGIGTDADVSQPPPRRVRAWVCCDDRPGLLSDLGRAVRSVSNACPVRVEIATVGGRTRSVLELEVCDDGDDGSATAAGNGRAVALSTLRAAMRAVLLNRDEHVVAAAGEGYKRPRFSAQIARVQ
>ZmbHLH142
MASTASQPFQEGKQHLHLNHGGRALHSAYGGTAAWPASSVTPPLTRLETPASSSKSTAEARQALKIHSAAEKRRRERINAHLATLRRMIPDASQMDKATLLARVVCQLKDLKKKSAETTQPPLATIPGETNEIAVVCCTGTASTAYERAAATYIRASVSCDDRPGLHADLAGALRAMRLRPLRADMAALGGRAQCDFVLCREDGAGCRTLKALEEGVRQALAKAAFPETPPYGCNAARSRRQRLAGSHCYLHGFVAKLY
>CsbHLH087
MSNKKQRDINLIVVRFERPKGLVGCWTMANSCSSLGWAAKSAKLNQGNSSFVAPNPIRKACSSNECESTCFPQHVHNHGLGLGHGHGGNIPSCSFGVEGIFKEHHRAAATIASNINSHSQAEKRRRDRINAQLSILRKLIPKSDKMDKAALLGSVVEHVKDLKRKAMEISKVITVPTDVDEVTINYYYLDDDDQDGRRRRRSSTIINGNNVFIKASVCCDDRPELFAELTQALGGLKLSTVRADMACLGGRIKSILVLCTKDSKEVVSMNNVIQSLNGVLNRIASSSTGSNHRVKSKRQRFFLPSY
>Araip.Q7CA9.1
MVAGDRAVSASKSHSQAEKRRRDRINAQLTSLRKLIPKSDKCNKLILHMDKAALLGSVIEQVKDLKRKAIEVSKVSTESDKIVKGREINLKVVASKRLLYYEFDFRAHDSAFKDRYLQFQNVRVRFIPTEKKDIRDIYAAPNQRPTIYDMHEKTVDEKYYYSFEYVLTSPNYLSASFATIAIGNGRYWPLIVGANERRWKRYRD
>CsbHLH034
MFDDVQIDRWFTSIESARVLSCDGLVNKSWVHEFFCDIHNISLDDSLFDSFVQDNTFTFSIEFLAQYLHIERPVECDYPADMRGSHDPIDFNLVAYSLLGVPHFWDQGYFLYCISQNLSIDLPLVIFHHMQGIFSGKKKLGLPYGSLLTTIHSFHDASAKLDNNIVDIGLPISKWTVSLCNAHVRWRAGRVLGRHGVWEVLLLLVQLLRGSSLLVYQPKGSMTRLFRTSWFIDLNIGRYATPDSRYVSADTTDTDTSRSIPLRYPIPRFRTMSWFKCKPLSLPFRIRCGDVWLIWRLALIALTGLLPLFGEEGGTDIRRVIEGEREGKGVARVKERGKDKGCSCGRDMIDGWEWQGRGCKEMDNSGGFSENWGGGSMSLSQSLVLDREGGELVKTPPVRVGKKSGASEEKVMAALKSHSEAERRRRERINAHLATLRGLVPCTEKMDKATLLAEVISQVKQLKKTATESSKGLIIPMDADEVRVEPEPNTEGDKNISLRVSLCCDYRPELLSELKQALDALHLNMVKADISTLGSRVKNVLVFTSRKDTNGDNAEACQLLVNSVHRALSSIIDKGAATTEYSPRTTLPNKRRRISLFDSLSSSSQE
>CgbHLH138
MESRPELASHCKKEDKGKNVYNEIKPKKTHLSGNNDGCKNNEKGAQENAENKEKNDKNGTFWTVCPYCYYMYEYEKAFEEFCLRCQNCRRAFHGVAVVEPNKNMLVEGRDEYYSGLGYFVLKYSLKRSKKKKESGDEGKTYNVGEVVEISDDSDEDDGGGVNVKSGNGAKEDVLKGNVKGVMQESGNTEVINEEKRVVARKNVKSVPRNSKKVMGRGMKIRKIDGGSVRGSGTGETDLEFIEKDGDVYVAFGTPIPFIVLHHWKGTVFVEANWCCHHGFTATVLLPFLILHIQLERGVKPVQSYYNSMAYLKQLSLTQGSISSNIFCYPSLISKPISKVEAKELAAKKHSEAERRRRLRINDQYDNLRKILPNLVKVDKASVLAKTIKTVRELQRTVREQKALCQVHEECVFPSEANELSLRNCNRDRGMLKVTLSCEDQPELMSDLSRALRSVKGRLVRAEMVPVGGRIKCVLWVQGFKGNEGMVMLKRALNLVIDRPVSPGNSSKLRFYH
>2003Tol.AtbHLH134
MEKVYEELDEVKAVNEKLRIDYRNKTELLENLKKVQNEQLIEIREARLVNEKHGFEIEEKSREIAELKRANEELQRCLREKDSVVKRVNDVNDKLRANGEDKYREFEEEKRNMMSGLDEASEKNIDLEQKNNVYRAEIEGLKGLLAVAETKRIEAEKTVKGMKEMRGRDDVVVKMEEEKSQVEEKLKWKKEQFKHLEEAYEKLKNLFKDSKKEWEEEKSKLLDEIYSLQTKLDSVTRISEDLQKKLQMCNGALTQEETRRKHLEIQVSEFKAKYEDAFAECQDARTQLDDLAGKRDWEVAELRQTLSMKDAYFKEMKYENGKLEQENRELLGSLKELQEATIQGSGNSALSKLKNKFRNLENIHKNCSANLRSKEAEWSSQVEKMVEEINDYKLQLQSKEAALKEVELELENCRSSTAKMRLQYEEISIMFLVLSRTVSEAQSRLANAKDKQIKDEKREGNCYSLLMEQLDQKNAALAKAQMEIKEERESVACLLKRIEMLDLFENQNIQMQKEVERFKEMVEESSRFQTQMQEKMKEAENDYEEKLLQVCDALDNTNIDLVAEREKVVSLTRQIESLGTVKEKNLVMEKETQEYKEMLEESEKCRVLLEEQISQLESDSNENIRELCSKVDIAYAKLAEEVEKTASLVRKSESIDLNEEHRQRELDHYKEMLEESTKTQLLLQEKVVDVENDSKRKLADVSEALEIANSELSDKTSEVFQIEFQLWVWKSIAKRLKAELEQNQNLRKRVEASLLEQVGVGEAIKQEKNELVHKLKVISHARSSDSEKKESLMRDKDEMLESLQREVELLEQDSLRRELEDVVLAHMIGERELQNEREICALQQKDQDLCEVKHELEGSLKSVSLLLQQKQNEVNMLRKTWEKLTARQILTAVETESKKMMIIELEGEISSLSQKLETSNESVSCFRQEATKSRAELETKQTELKEVTTQMQEKLRTSEAEKTELVKEVASLSTEKRNLLSFISEMEDGMLKLYDGDTKLMKTLERVTQCCDGFGKENNNGETIGSPRLAMKHEEDVVTEDREGASQNRTAPDLKPIETCRKLLKSREFLSVRYIIQVNQLLKSKRHDDDDQFEQVEAICDLLIAAENRLPNGLKDYYGMIRANRFGPVLLEDFEKLTKLLDKKHNYFPFSQEAADKASLAWSLLSKPPIKAHYDLAISAFFGECSKVKRKIFIPKKQIEVVVISDDDDEEEFSCLKISLNRYYYYDYLLFVFIYIYIHNKFNIPSNVLLSPSLCVTMVLLHHVSLSHYQNSSSLFSSSSESILCLFLVLCVMQLEQGMRPISRCYNPTAYSTTMGRSFFAGAATSSKLFSRGFSVTKPKSKTESKEVAAKKHSDAERRRRLRINSQFATLRTILPNLVKQDKASVLGETVRYFNELKKMVQDIPTTPSLEDNLRLDHCNNNRDLARVVFSCSDREGLMSEVAESMKAVKAKAVRAEIMTVGGRTKCALFVQGVNGNEGLVKLKKSLKLVVNGKSSSEAKNNNNGGSLLIQQQ
>Aradu.29A27.1
MGMQRVRNHYYSGAQILRSSSITPYDYIFTKPRSKAADKKQAAVKHSQAEKRRRMRINTQYEALKNLFQNKTKTDKASLLATTIEIVKNLRKNSILQEASSSSKKEMNKVTNQKKMQEACSPRNDDVFPSWEDKWSLKHEEDLMKATLNCEDKPGLMSTIAKAMGSVEAKVVKAEMVNVGGRTRVVLWVKDSNGDRKGEEILKRTLSTLMQRPVPKKRRFTQ
>PmbHLH31
MAFYSFNSNSSFRSEYSSLFDPFTHGSSGFGGALRGGGSVLPHSLVLDGEKGELVKAPmRVGKKGVSEAKALAALKNHSEAERRRRERINAHLSTLRGLVPCTEKITITAALGFDSFLVMRHGVGPFSSSHDSKAEAANSLSADMSNLGLTDRDGGKRLGCYFCNDVVAPIDSTSNRTLDQQCTVTRPGLAPIASALAVELLVGILHHPHGIFAEGEVLNSSNSESSEQPLGILPHQIRGSLAQFSQMTLVGHSSDSCTACCSTVVSEYRKRGMEFILQAINHPTYLEDLTGLTELMKSASSFDLDWDDGTDEDDDDCIEV
>ZmbHLH70
MDDIGSVPFADAGLLDGFYGGSHGHGGDYGLLASQLGAGAGASSTSPAILDGSVPLVDAAASAEEATRRKGDHLQDDKAAMALKSHSEAERRRRERINAHLATLRTMVPCSDKVSASVSLSCSLSVVTCPSARMGVLGADAVAAGGRLHQRAGLGLPVHCRRG
>CsbHLH055
MSSRRSRQSAGASRISDDQIINLVSKLQQLLPEIRNRRSDKVSASKVLQETCNYIRNLHREVDDLSDRLSQLLATLDADSAEASIIRKTYCDSPEAYNAMVGSSIYHGYEQSLGKTTILEPMRGIETATKATNVQDCNETKGHDQVQMPCVEGLVDVVNVHMGNFVPVPPPSASNAFDILNTYVANEEVSFCADLNSVLNVNCSFLEVSNPSKDIPKEVSKEEKEIVRDVGNINVLAPKRSSHFKGASQSLSY
>GhbHLH324
MSSKRSSGRSNERSSGSRSNENEDFSLRLRELLSTNKKKKRNAAKLLDETCNHIKKLNGEVDDLSNRISELLNSSETESSNINANILRQFLQQ
>SbbHLH153
MEAEAASNMEDSSLFMQWAMDTLLQEEEPAVDDVHWAMDTLLQEEEEEHAAVDGGDAVVFPSLQALRDASHAAEMVRELMAVAAAAETHDAAAANSSPSGGSGDGGGEVTDGGSSGATGTDPAAPATTAATDYYGGSWPPQSPTSSSFARAPPPAPPSSNSNTILPTVSWNFVTGSAQPGSEGVLEEAAVPARSLPPPELAQRRRSPPPPRRAAHHPVRSMGAPSSASCTPDHIVAERKRREKINKRLIELSTVIPGLKKMDKATILSDAAKYVKELQQRLKALEDAAAADAGSIRRKAPPAADENGGSGSPTSASSSSGAPALPEIEARLSERSVMVRIHSCGGKGVAAAALAVVEGLGLTVVHANVMPFSACTISITITAEASPFSSYYSFLPIFILFGYLD
>ZmbHLH30
MEDSSLFMQWAMDTLQHENNPAPASAAAVHGGFSEATFPSLKALREASHAAEMVQELIADADVVRHAPNSWNSGDNTTANYNVPAGWGFGGATAASALPGSHGMMEAPPAMATRGRPPPGLVYRLPPTRRAGLKSLGSMAAAYAKDHIIAERKRREKINQRFIELSTVIPGLKKMDKATILLDATRYLKELQEKLKDLEQRKEAGGGSIETLVLVKKPCLHAAAARDDDGGSSLPASPPAGTPTEGKRLPEIEVQFSELEKTVAHTCDTIHSFVLCGDTTPSPRHSEVRGGEAAPSAHHANASGGESSPSPALVLDNVDRRPRVVLAAAPANACDVVSPSPHASGSAEPSRACELAIRSRASVSGKLPHFLRLSRNALKSKPRRKVLLYFKAAAQIFLGVEVVHGGAVSASDALLRWGWGIITCVGARERTPGMALGSGGGVRALPGGWQINAGAAAVEEGFTVTADDIVGRLSSALLRITSIGGCKRP
>ZmbHLH106
MQPSGREMQGGGGGGGQDDFLDQMLSTLPPAWPDLGYGKSSPWELPAGPDAAAAAAAAFDETALLASRLRHHQIGGVDEKPLMLHLSDLHGVAAGGGDDAGFMPLPLFTDRAAFKSPNAAVRPSRSAPRACSRLQSSRL
>MabHLH072
MDKSSRQGPPDVQRQSSLQESDHLSFIDQSEMISLDQFTVNQIMESLYEEFHDPLPSPNYASCLPFESSRSSDFNSASCSFADVSFGRPIVAVTGGDVSAELPQASSSFLSFDNQDSLHDPPQLCVNSAKGVVEPTNVIRSLIPRGSTWRENTRDFQRPERISMGSRPPSCAQDHVIAERKRRDRLKQQFLELSTIIPGLKKTDKVSLLGDAINYIRQLEEKVKTLEEKASEKTVASTNLVEKSEHLRACHHISSSEANPSSRAFPKVTASLDGNSSILVRIQCEKRKGLFVKVLSEIEKHHLSVVNTSAMPFAASSLNIAVTAQIEEGFSTTVKDLVKDIDSVLSQFI
>CsbHLH054
MDAFPAGWLYDLGMEDQYDISIDEFDFQSFSPESYKSSLNSTELEQLDTNIWNTSRATENIAPNESSTPPYLLSFAQSDSPSAHSAEQFNENPSRSEKPKDHEMVPEENTNLSYLSSHGSDDNSSDTLERRKWTKSVRAFSRPPLQAKNHVVAERKRREKLNQKLIALSALIPGLKKMDKASILVDATNYIKQLGERVQTLEREAKKIILVEPTKPSVKRFRLSSTDINGTCLSDDNIDGNSNNINQSPEIEARVSDKHVLVRIHCKKQDGLIAKILSELDKFCLDVISSSTMPFGDTALDITIIAQMGDELKVKDLVKNLSSAVLNDYMAATHGADLATCGANAWQISGSAATRLNFKWMTSSAGGVTLAIDSKRNSVFGSPGDDAWRVTKQNRAEVTEVTVRTEVRIQEMARTNSRGGSHNSVAPSSAQHFGLHKTEVNGSMTDKGPQSDQTETNGYLSPLRRGTPVVGEGSGGGGAGGGASRRGGGQRGRRVF
>BrabHLH069
MFSTRWFSEQELEENSIIQQYQMNSRVGEIHEAQHNLPHSFSTLMAPTNDPSYDDLIEIKPSKILKTTYISPKLPPPPSFPLPPNSKTYLHHQPSSRILSFENASPNGMDHEYAPTYLDSFINPKVEDGVPPNRMNEPINRKGTKRAQPLCRNQTNAQDHIIAERKRREKLTQRFVALSALVPGLKKMDKASVLGDALKHIKYLQERVGEFEEQKRERRLESVVLVKKSKLILDDNNQSSSSSCCEDGSSGLELPEIEVKFSDKDVLIKILCEKQKGHVAKIMAEIEKFNFSITNSSVLPFGPTLDITIIAKKESDFDMTLMDVVKSLRSALSKFL
>PvbHLH133
MDQMDDESWQKWVPIMENNDWHIFSDFDMNSAGEELKEDDSSVDPEEVSWKENTATLLTNFLSLEENTAFDMPSLTQQASPHKPQTCVLSFEDSTSVPTVAKKTCQPNLGEQPKQTQEEKPHHRKSLKRERTSPQTADHILTERKRRENITRMFIALAALIPGLKKMDKVSVLSNAVEYVKYLQQRVKDLEKEKQQKRKIESAGCLKLSKTNMVAYDLSWSSHVYDGAKTTKKCSKVEARVAGKDVLIRVTCEMQKNIVRDVMAKLQAHNLSILCSNVLPFGNSALAITTIAEMNPKFTMAVEDLVKKLNDDLSKCCSLQY
>BrabHLH078
MMTNFPTPEELNDILSLPSLQTMEAQLYSNQSPVVTTLNAEAAKQLKHRSYMNTTTNQCSSGFGEYGAMGNLQPKKEPTLLAQRNVSRGVSQARDHIMAERKRREKLSQRFIALSTIVPGLKKTDKASVLGGTIKYLKHLQDRVRFLEEQASQRTIESVVYLNKSRLSVADTELECMALPEIEARSSGKNVLIRVHCERRKGVVEITMAEIEKLKLTVINSSVVTFGSSSLHLTIISQMGEGFNITTKDVATSIKSSLEAFMNANLV
>BrabHLH172
MEDSSFTDLMIDTDEYFVDDWEQDFPVIPGDTTDHQSTKPGSGSESGSGFSLISENRPTKQMKVNSTSSSSPSSSSSSCDSLTAAQVISFGSQDPNMNVVEASFNFSNQANIEPNVRSKRKECGNNGGKREPHLLKEHVLAERKRRQKLNERLIALSALLPGLKKADKASVLEDAIKHLKQLQERVKKLEEERVGTKKMDQSVILVKRSQVYMDDDSSSYSSTCSAAASPLSSSLDEVSILKQTMPMIEARVSDRDLLIRIRCEKNKGCLVKILSSLEKFRLEVVNSFTLPFGNSTLVITILSKMDNKFSRPIEDVVKNIRLALAE
>PpbHLH026
MQWLSEMGMEDHQLVRQFDPLFNQTSVEQYGGGLPSGSSNDYVAPLESLKQQKERQSFADLDGFYHQERPQKMLKPNCYEPNLSNFQYQANPHWNTSMSFSSGLDFMTFATHQPSGQNPHQKQEHQMLPQQLDTYAMPVQHLHDDGALHPRTPGSRVDSGSSAVSLGANGSKLDALSMEVLRGSSPLSSIEYVQQGKQKITGFFSPNGGGSRLSMPTQPPPPVKSTGHTQDHIMAERKRREKLSQRFIALSAIVPGLKKMDKASVLGDAIKYVKTLEEKLKTMEERLPKKRIRSLSNKKSSQPSTTPGPVSQGESKPAVVVKQQLSDDVVDEDDCSQPEIEARKIDKNVLIRMHCEKRKSLLVKSLAELEKMKLVILNANILSFSAATVDLTCCAQMSEGCEVNTDEIVRCLQELDSQTMPSAISGLLPFPQVKMDMAIASEFFNVVNPFTIFSTVQVLFLQISLVPVLVHISKECVYLELCPELYSEGSDSMTSLTTFSAASTRVMAVFAKAVADFAWFLFHSRVLGTSVVIHTRDDPLWG
>FtbHLH134
MDLTSSSADWMSQLDAEDDYGHGWAQLEMAPFHSGFQASHSDCSQRATKQLKRSSDLHQFSGSTVISFGGSSPFPLHCDTKPKLEAPAEIDQVGSIVGSLAGGSSGGGPRAAAALASASGAREHVIAERKRREKLTQRFITLSALLPGLKKVITYNLRFQRSKGLLVQISTYLNYNLKLIYFVLNDLNCCTVTNNTVIDIYVAGQGFCSWRSSKICKATRRASEGIRRTKFAKRRRISHYQSKKNKNFIN
>SbbHLH018
MDSTTSHKSLEELENEEVGELDFIDALTMQQLAESLADELCWDQPIHHQEQQQQQVELLDQRQKRTNTNTTGFPFLGDMGRRPYAEADEVFLPTAPATINAGGNDSLFSFTGGGKSEQLMSFSTASREPKQKESNGGGNTPAAAGRTPLTTMEGSSKGRRRPSSGVVHEHVVAERKRREKMNHQFAALASIIPDITKTDKVSVLGSTIDYVHHLRGRLKALQAEHQSSTGSTAESPPLDARCCVGSLDDDLDGGVTAMSPKIEAEVRGTTVLLRVVCREKKGVLIMLLKELEKHGLSTINTNVLLLAGSSLNITITAQIEDGFSTAVELVNNLNAALKKF
>PpbHLH062
MTLQPRNSASQLLEMEIVRQKLKELVSLGWTYGVLWKIGPDRRTPVWYQGYFNESMQVDISQKQQFESVYRHCRFTPTRPGCVRIPNPSTFGFCGFGQVQIPVRLKLKRICSLFQVKECGWYAYIAWHRQAPCWWTGHSEPVLTDENKEMFLRTLVCFPGRAKIDGSCFCIEIASTSLPSVEVLRSLRSLGEAGENEWNGDEIDHRFSAVMVDCSVDLQVSDTEMYRNAIQHFIDESIGPYMYGLAPPSIPATSRNLLRELAGTVLEDVVQTSPAMAISGSQSGLLGSLPLTAAGVVSVELAHENSALLTGITTNATTGLDEAFEAMQYGNIVSSEEPYYHWTMPRSIIPYEDQSALIPFQDMPNNPTSLLDFEMLGQLHSTDGAELSGKELQQRVALERAPKQILPSTTTGYPSSNVFGSSWKGKEILEAENLEFAKKSPESRLLPQRNTYALGRLALSSSQSVLAELPRVDLQTSPAVPSISNLDTQILPSGWSSIHQMPLWHSLRSAFRAFGPLRSSTSSRIRKFPKRQPLIHQWVMRRLPNWETQRGRSQSDQNQRGVGSGNSDATLGNYYNPRSPNSEAHRRAERTRREKSKKKLDTLINIVPIITKLLENAVNSFMSEFYLTSKFIFTSLGLAVLNHYFLSSSSLLPVFHCGVSRGKWQLLCAQRRDKISVLSSTIEYIGHLRSRISNLEKEQEAALGATGAKEATTSVAKFRTGKELGSFNTEIAAGPSSSTTTPVVVEGILGGETMNINVETNYHARSLIQLLSILQELDLGIISVASVCENVRFRAAVCVKVACFIHFIKDQVYELICESVGLCCSPSRDSAFSLASKMGNAATQRIRIVEVAELELSSSVVVVVTMKLKL
>PpbHLH013
MEKESSFNALRELVIGVEWTYRIIWKLELNQRSLICYQSYFNEREATEVDQAQEFQLVYCSRQFATSRPGYAYNAWKQQSSSWWTPQLMQQVPTDENRDLFLRTLVCFPGRTDDGIGYCVELATKAQKEYLRRMVPAYLGIALASPAEPAGTSRLRHPGASLCSASVGSVSDTVAPRGWVLVLPFLIQESPMLIGLKSCCVSGPIMILETDTLRSFIQGFLYSSIAPHIQEEKVLRKVGGRIEGFPQASRTVTLPMEPVEHNSPWAMTVLQANANLGQPSVGIQELKYVDFPIHNSQLDLGSIDLPDIIGRDSPNRDPSTAFLFSTEWMTAGGKEIAGEGGIHLENLAGTPIDLQLRKKIAIENLDKILMEIPDEQLQASPSLQTNGGILDTTMTSPGSSFHQNSPTGIGKVGQVPPGHSSKSLFRPRRKSSFARLSSSSKRQPMIHNWAKNLAPKIVELQREAQPLTLPDFNAYESPGYSPHEHYQAVAHKLAERDRRFKFNQRMQTLISIVPIISKVINRFPKFTYQVLNISRTDLTALSLNRVIDTLTNSLVHPQKDKVSVLTSTIAYIHQLTSRISRLEKGEELPAQPQAPTMETPPPLDAAGVSTLERVNQQTFVSDEAGAGRSSPSWPSVLVDEDDDDSTLIIKLEASNNNISLIQLLNLLLELDLRIRTLDYVCTDGRFSAKTRVKNSKTSNKEIQVTLQRFLRIKE
>OsbHLH147
MSQEEQRHGRQLPLATSGVITFNGVPLSPLTAGAESDGDDDDVVIVDACNNGKRKVGDGEEEGRGSQGGDDDDDVVAVHGGGGGGGNRACMFAVRERERRRRMNDMFAGIRRLVPNLPEKGEEVRMEAQKQELQRERDRLAMEVAAAAGGAGASSSSSSAAAAAVTVAAYGPAGAVGSSSSSAAAAARANTVVPVPQRAARGATAPTPRPVAPPQAGTWPLPAPAAMPPPPPPPTGAAAVAPPPSLKTWSWGDNVVVSVLGNIGNMTVRAPLRRTGVLAMASAALKRYNITAVTSLSGTDASRTQNMFMFYTIIDMPDRQPQFVHPKVFEAMYRAAAAEIAAWINCY
>SbbHLH143
MPAMSRPDPARPDRVSSPSLPRRRDQTDALPLVHNCSSKTPPAAHTRRSAMDGQGGGGWLPLDLSLATAGDLSLATAGPSASASAGERRPRPRPNRRTVSSLYAELGAMLPNLPTDRAASKEEIVDAAAERVKMLEDTVAVLETYRAVRSPAAAAAGRRQPEVSVAVGAVCFCARLPARSPGALARALEAFHRRGVEVLVATVGRHGHGQGAAVLTVTAAAAPPEVLEMIRADIAAIY
>NnbHLH21
MEGNHEDKDVSKLLLKLMEGYSDAAIAPLSEFSPSKEITINAEAASCSRKRKPSPQIERDRRVQMSGLYATLQSMIPNLLHKATRVKIIEETIAYIKELEECLEELKRRKAAAIRALRLCNHPNASSSVDVTVSGNVAFFEVSAMVRRGLVKEIFGVFDKHRVEVLAAGVAVHELELRLTVTALIDGNGDDVGAAERIKTDLLTLLF
>CmbHLH063
MEACSDSVVPLFPLILPIHHFEATEKEASASRKRCRALEANGGVQKKEKEKRKEMSESFDVLRSLVPNLSPKATRETIVSGAIQFIEFLQKQLMRLEMEKKSSESVTLLPNSNSDSSGGNGDGVIVSISGNIVLFGVIIASVQRGMVTQILLVFERHKTEVLAANVVVSHGNLTLTVTASVHGYVENTIEQIRNDILSLKK
>AqbHLH025
MKEEEDSVSEYLFNIMKNYSDSVIPSFSQLSPHSQQHEEEEMKQDDVSLSQYLFNLINNYSTTIISTTSSADSHLYPPQTNINKQVKEEDEDNNKPHNYKPSFSFSLLDACSSRKRSRSTSETLPLTSHLTDDRRRRNTINQFYTTLQSMLPNLISQETRTSIVSRTIEYIKQLEELVEELETKKKEIERTTLMSTYTTQESNMDVIVSGEIVIFGIYLEIGRCLVSKVLMVFEDYRVEVLAANVSVNGNVIKLMVTALINGGKGRDLLIELIKGEISRLVSTELTQSLF
>Aradu.U3SNU.1
MMMFDDMGFCGDLDVLCGPLGESDMTARQTEPDAVVEDDYSDEEIDVDELERRMWRDKMRLKRLKEQSKAKEGIDAAKQRQSQEQARRKKMSRAQDGILKYMLKMMEVCKAQGFVYGIIPEKGKPVTGASDNLREWWKDKVRFDRNGPAAIAKYQADNAIPGKNDGCNAIGPTPHTLQELQDTTLGSLLSALMQHCDPPQRRFPLEKGVPPPWWPTGNEEWWPQIGLPKDQGPPPYKKPHDLKKAWKVGVLTAVIKHMSPDIAKIRKLVRQSKCLQDKMTAKESATWLAIINQEEALARELYPDYCPPLSSGGGSGSLVINDCTEYDVDGAENEPNFDVEDRKPENLHPSNLGMRGRLQVQKPSLPIKGEVVTNLDFIRKRKSDFNLMVDQKIYTCEHPQCPYSEGRLGFQDRSSRDNHQLNCPYRNNSAADFAGPNFHVNEVKPVIFPQSFVQPNTTAQPASLVPPTFDLTGLGVPEDGQKMISDLMSIYDANVVGNKNTSSNNFVAENQNQNIPQQCINQQQESFFPNQGMVMEGNFFARDDNNQFDRFKAMNTPFETTTTAAATAVAAATNPPNNNNSNFNFMFGSPCDLGSFDFKEDLQGGMGMDSLHKQPDVSIWYQ
>ZmbHLH119
MELDEQAFLEEILSLRRDAWDCNAMGDFFAPAAMDCTFQDRHHQAPTVSVLPTFTASYAQPQAPQRPPLHATLRRAQDQQDGPDVDPGRHDRLHEGAAGEDQAAAGRDRAAAGGGARHAQRLPGAQPQRDGGQEHPQVRRGAEGGRRHPGGDLLRRQAGAAAVHGEHAGHARARHPAVRRQLLQRLRHARLLLRDAEGNDQRRRDKAGAVQERWLWRRLLVEGHVIMAWEEEEEEAAIN
>PpbHLH090
MMQLAVICKGLSATLCGCPGSPMTPFGTFAGNKDGVSRGMRRRGESEPPRSYFKAGPGEYRCLFKPGMMCKSEEDETGYYARRKCYWVREDNIRRTKRRARADQGDVSEAALVIPVAKKKKTRPSEEVFFKSTSMCPQTTLSAREAGRECLRHGSEVNNLEASFDVVKPSLSDYPFSVHLYTKDCEREFQERARSHANDLERSPSILPKTPTSPEILDHEINVSSQLLSSRPSRPKDNMHRYNSQNNMTYDDSRYFNGTQESTFEVESEAPEAAGRNMMLNFGGTMDRLDPSASFPGLGELPSNGMEPAVEQNLTGTFTGDLNSTAYEVGDDHNHLLQEMLQQHSQTQQAQLSDANSQMYKSQTLKANLCQVPATASHGAWEDSLNVLQEMVHLQQQQQVQQIYNQAQTEAHEFNQSYSADRFRNAPYGSGAKFPGESDLLNLFQFPRSTSTSLIPSFGYTTGIRGKGPWYSTSTISGPVNTDNRSIGVDPLLAHHSQNSSQGFFHNLSRGNTPEASRHGGPATLVDLDQEREVLSGKNIVYGSKRELGAASAKGEPRGVNHFATERQRREYLNEKYQTLRSLVPNPTKADRASIVADAIEYVKELKRTVQELQLLVQEKRRAAGDSSGAKRRRSLDATDTYPGACTPENASNGHLVMQKGNDTFSADGSQLRSSWLQRTSQNGTHVDVRIVHDEVTIKVNQRRGKTCLVFDVISVLQELQLDLLQASGATIGEHDVFLFNTKASQMMILNVNTMKCYDLGTYSISQHRTLTSYYLSPKLICRVRKLRRDAHYFSRQTLRNFSLSLAVSGPRALALALAFALALAPYQNGHETSSRRHLPQFPGSPPKATHHCGKRQNAESPAQEQNQCQRSINIRLQSTANSRLSVTLNCDLAASLGICVALEGGSNTGDSSNGAGVFIPCERASEQFTGPKVAVDLSYVRLYRNNYHFMEKLKVFSEALEAARTAGENHLTNHPERMRSMSEACTIHHSLKINDMLPRCRNRQSFTPGAASPAIQEFLNRGYPRRYISHYSEYPHLPIQTYFSATPCFILSLPSLGMIFDMIPTTCGDAISICVTEMKASCNQAGLQILAWTVFCQSAEQCAGGGIRMKSQIAAETVTEVGRTIKGGDSAFIDGPQTHPRQNKSNVEQLDS
>AqbHLH067
MYEPRIASVVYQDGEWKKLPDNSSSDMMKVLSGLVKLTKPSVDFHFPGQRARREELNSKYIALRQQIPNPSTKRDRSSIVKDAIRYIHELTTTVDELRILVEKKRKRNDTREMEEGFYSDSPHSNTTVASDSGFVVSFPLFLLV
>Araip.I62ZT.1
MAEDIRFFELNTGAKIPSVGLGTFQAENPGALAKAVTTAIKIYESLEVNHVKFIEFYDVRAAKASLGALNRICIPGKQIKLEHGHPRIAMYWLGAGAMQLNFATEKHFATEKQRREQLNGKYKILRSLIPSPTKALLQALGDRKGINRFGDFSAPLDEALIHVSLEQKVVTTFSAPNYCYRCGNMASILEVDDCKGHTFILVGARDIFLPGRGWRNHASVCLDRRDTRLDFYNWNRIKVKYCDGSLFTGDIEAVDPVSIVTLKILF
>Araip.V8XWP.1
MYRLASKLASSITSSTSWSVIHCVVISSRNYTSKDINFGVGARATILQSVTKVANAVKVTMGPKKSYRNPRITNDGVTVAKSIKFQDKAKNIGADLVKQVAKATNTAVGDGTTCATVLSQAILTEGCKSIAAGVNVMDLRNGINKAVDAVITDLKSRAVMISTPEEITQIILEIMFVEQLELLLWLKKKIKMHSNNGRKVKIGVGVGVSVGVLCGLLLAFCLIWKRRKMATLKETNAALKDQSKKEQEEDPEVPLYDLSVIASSTNNFSHKNKLGEGTLENGQRIAVKRLSASSGQEIKEFKNEIALIAKLQHRNLLNFATEKQRREQLNGKYKILRSLFPSPTKMDRAFVVGDAIEYSNGIYRIGLTHYSEGSTCLIFIPFIKWFKILINTIIDNLEQRFYKNLRNENLASENVVLCIYK
>Araip.438GZ.1
MLSRKFLTKNTTRRGTIAPAENDRLQTLVFKFGVAKSIHHAMFCDNRRFVDFRCATPASSRFANNNNNNDALEGDVDFSIVTEKQRREQLNGKYKILRSVIPSPTKMDRASVVGDAIEYNKGAAQNGLNQNSTLQLSRGFSVGKSPGSKPGVAVVVERVRIHGLSRFRNLSKFAHSMKVKVLPADPNIRIPNIEICFHRAILCVLFRNASLAIGMCSQGQWEKVTKGSWVRSMSPFDHKLLDIRTASSTLASFLSKSLAFYYSSAMAVGIILVILMILYQTEHCGWGVEAAETIYKDEFIIEYIGEGVGSESERMVLGVA
>GbbHLH021
MADSAWEDILNSCNGVSPNAKFESADQILELWQERLPVSSEPTTYPSLGNTKNSATLSNLGGFDHQQTMFESTTAQRMYGSHDRDSGTHNLVGGFAQFSNLLQSHDHHHHQEMCPSTATLAHLSESCDLQQHKTVRRTQLQRENHILAERLRREEMNEKFSVLRSFVPKPIKKDKASIVGETIDYVIEMERTLKRLKACKADRQGSRGPSKLRKSGASDSFRKLNIATTFDNSNIDNVEPLTKFSNNYLQKGGQSTSAQVDVQELGSQVIIKVLSKWRRGVVMQLHLALDECKVNVLQSNVTTVGDNIVQFTTIEINPGVSASISEMVNVLQQACSTP
>GbbHLH031
MEKDDANCILGSLDCMLHFDMPNTSSCPQELGTTAEAARFPEKVKMGSILLEALSSQVLNSSLSHSVQEKRFPETFHFPERTSNLALLQMLEGIGVERGEGLPSSFNDDGQSTQEPQKPWPQQGFQELLALPLINKLPDSSAFGLVARDEFLQSDYDLNMNVSCTQRKPNYFLQREFQQLFEPESCITHASESCSQMKTEPKDQYSSLEAPEEGASSALNQEPNSSNTANSSQNCNDIKFNATSQLSSGGGPEVVYERRKRKRSKACKNSEEVESQRMTHIAVERNRRKQMNEHLNVLRSLMPSSFIQRGDQASIIGGAIDFVKELEQLLQSLQAQKRRRQSEEGSYSPASSIPFNGFFLSPQYTSYSSQWSNSKYAVENYLDPANELTAETKSAVADVEVTMIETHASLKILSQKRPGQLLKTIAALENLDMTILHLNITTIDRSVLYSFNVKIEDECQLTSADEIATAVHEIFRMIHSNIIK
>SmbHLH094
MCISPLTCRYFLEAAIKESSTVTTYRKAGPAFTNRRDHRLSRPPSFSRQEDHLKVGDVPVTNQILHSRPEIETEFCCSAAQRNADTTPSAWNKNLPRQRNTAKLVPPCSIAPRTYTRGIILSISEAYVADIFGSVFGWMTAPRRLTVKNSIARKQEVLSLGNDEEFNIFLFGFHATREKRDPVVPAVLVMLRTIHGGWLLAGSAWIHERAFVLPLPRDCSPPPRSSRVNATTVIPTEGSSRVVSSQQQMPGVQSSAAPEIMQRPPRLSSPDEISRIDILEHESVSGGAGGDETPISSTLFDMFASSQFSNNAANNSSSSSSLHEKAIFPEISAFPEQGTTAAAAAAGGGGAGDGGGGGIPAAGASSRTPEDEHPGGGGFGSFQLLSRSMFAGRSDKAEELEQQGLTLQQASPSSVEIEAPGITKLWTDYDEDHHASFHSLGDINGKKNTTTASFQANSSWGGASRSSSVLEATTTRTSNKPKRKRSRPCKSSEEVESQRMTHIAVERNRRRQMNEHLRVLRALMPGSYVQRGDQASIIGGAIEFVKELQQLLQCLEEQKKRKMSFVEAPPRMLGSPTTIIQAVAAGFPGGGGGMIRASPPAPPPPPPLPLDVKYFDTGLYEPLRELYGEAKSEIAQVEVKITGSNANIKILSQKKPGQLLKTMTALENKLLFSILHTNVTTIDHTVLYAFEVKIGQNCELANEIAEFIHETLASSL
>MabHLH174
MVTFTPITSMATGISYPCSFFSSSLPSPVKRKVEYMSIRKLVMALEAVVFSQGLFGYACKESCTTPGGGACGYDLGDVSMEAKSSMLDGDMDRTRYPSCSDLVQDLEGWHANYSTAEGQEEAPAEGKATEVVSRRKRPRTKGIKNKEEVESQRMVHIAVERNRRKQMNEYLAVLRSLMPPSYVPRGDQASIVGGAINYVKELEQLLQSIQVQKQLEQRADTDGFASPFADFFNTPQYSSCSFNGGTISRNQNGVANVDKDYSGNEVMVVKRSAMADIEVTIVESHVNLKVLSRRHPKQLSKLLTWLQNLRLTPLHLNVTTANERVLYSFSLKVEDDCSYASVTQIAAAVCEMIGRIREENIGLS
>GhbHLH220
MALEAVVYPQDPFPYVFDDFSTVGGGVGFDFCLQNEDKALLGILQQPNHHDLHANWDSSSTNSTMQHTKDQWDPYSSPETCTVDQSLPGPIRFPPLMETPAPTTTTTNSRRKRRRTRSSKNKEELENQRMTHIAVERNRRKQMNQYLAALRSLMPPSYVQRGDQASIIGGAIDFVKELEQLLQSMEAHKRTTQQPQHDAYSSPFAEFFTFPQFSTRATQCNSNQQQPVAAAAVTSESVADIEVTMVESHANLKILSKKQPRQLLKLVAGLQGLRLVVQHLNVTAMNEMALYSISVKVRTKQPNLCNPFSSFSRRYTLFLNKNQWMKTMTGRGRMPFEHCG
>PpbHLH081
MDETKRNCNWNATKESLDQIDSLLNEIGLAPTKESQDLEFQAWLQNCQHSLDPSELTPNQSLDFPTARKYLDANATKAVIQESQYFARFAEGHKFSHELDSASSSLAQWIYNSGVKQRLPPSSSDPSSASASHSEVKTTTGSEMGLLRWTGSLSSEDFVEPEAAQGRGKHQMKSVGLASKNLVSERKRRKKLNDGLYSLRSLVPKISKMDKASIIGDSIVYVQELQQQIQTIEKEIAEIEEKVSSANCVAEEDSGGSGGSGSTESKEHAAGRGTSLEQVVEVVKPVIELNNTVMAASSSLVDPQDPSPGHSPTVEIQILNMEVAKLEEQTYQLKTTCQKGLGILVQLTRALESLDVDILTAHHIAFQDNMHDTFIVETRDCSTKKAEHVRKALMDAVAQHGLTVLASKLLD
>GbbHLH047
MLLQLSEQMGGIESFDFMSSEWLHHFSNLGEYEPIQSMEYSSCTNTVIRDIKPANSSTALMSNSNADQQAFSWNCTSDQMHNNFWGLGTQGEEKLEGADTSLDKVQHQVINPLISIPAAVGHMDSQGVKPIQDCFSDDTDDTDEGGAFKSCQSGRSAVAKNLVSERKRRKKLNDRLYALRALVPLISKMDKASIVGDAIRYIQDLQKQVKEIEADIAGFESNQRQYDRGLCSADSSVEIEEEIGNTLGVSGNKGADKHFVHGAVELDVSKVEERTFHVRMYCRGGSRVLVNLTKALESLPLELKNANITTFDAHVINTVVVKIKDMDETMEAEALKKLILNGASQYGFHAP
>ZmbHLH138
MEYRHSPAAPPNAKGGSGSGCCPENKDVAAPNLSSAAEEVSATVATSDDDGLCKGNKNVAAASKKLKPHIVAERKRRDRMRDYFGELLALMPQIPAKSDKGTIVGHAVDYIQ
>MabHLH210
MEDRCTIASYDEGEGWRVTTPPLVSVRRLDSRGFIRVQQHAVDQSIRAFLGLMDADPSEYANYWEIKCLLDAEELCSLGFDETLSGYCNSSSPDMAAHSALPNTIIMERERRKKLNRKLYNLRSVVPNMTKVKSTAAATAAVSLQLMHLILVFGVQTSKASIIFDAINYIQQLQEQERSLLKEISEQESHRKRVAPVDGQLCRAQAKKWRTAPRSSCSAELELPMMPSVEAMEVSVRELGNGISVIIITCSKKRHAMVRVCEVVESLDLRIVAASVASRSGMVFHTLMVEVDGGQSAHLKEKIEATFEHLMPREATASFREADPNITRPRTPLFYS
>ZmbHLH47
MEADSMVAMGCGGFYWQSPPRFLLEPLDLADIVDSSMYVPTNEADEPVSGLCSSNRPAEDYSSSAEGANSCSAAVVPSPPPPPGVTTTTTRNMDMERTRRRKLNERLYALRSVVPNITKMDKASIVRDAIAHIEHLQEQERRLLAEISVLQSSDDGTAAAAAVKTEDAAATGGAAYDVDSVPWRKKPRAVPLPSVYFTDNPTSSISSSPPVRILEVQVSQAGERVAVVSLWCSRGRDAVGKICLALEPLRLRVVTATITARGDTVFHTLFVEVIKQPANYSLPHDGNYCGCPCTCACLPEKSASALANRWRHRGDVARDDVRNGAPLWLSSSSFRQKLGAGVDVGLEVSSVLADRRLVKYVKFLRGKRARDILYFVLLTVKD
>NnbHLH108
MKEVGDFSFQEENQPTIETTPNPTTRYVDIISSWLDQDDTYNPSSSFPQELQDLQMLDDPLFQFITSDLDSNLFSLQPPRPHTHESLLDFPSFDPGRPSTESVQISVDTTLITHNHLEVDVRDAFVDDGNYLSLLIAPEESQDSIDDHVFQSIMDSTTPTALDSVEVDTPQPINTNAVDHATATEPQRYVEEDDEEATDDDPKPSVPSCKNLVSERNRRKRLSQQLLALRSLVPNITKMDKRSVLVDALSYLKGIHEETAQLQKELKQQQPPSLINLPETWPDNPIPNPRNRRGSASNITSRPKTKIIEMETEKMEDRRYVVKITCKGSTGVGGEILRVVESLGFEITYTALERIKPQLLLTTVFVRVRKPMKMTEKKLKNYIASTALKLGLTMQKH
>CsbHLH059
MWYHGDLYIYATRTRSLMINLSFETMERMETSGNQPGHVGDDFNLLSQDLFINESNFEQFIDLIRGETNDPIVEFCHNYDCEHISGCLDHTQFGPTPGDQDQDPLFGCNNLSSGLNALPAVDVGEEENDNDIGEEYSSATTTTTTRLTKRKGGDRSRTLVSERKRRGRMKEKLYALRALVPNITKMDKASIVGDAVEYLQELQMQARKLRAEIAGLESSLTEGDRHRQGIVENRKNIQFISPNHTICKHIMQMDMIQVEERGFYVRVECNRGQGVASSLYKAIESLTRFNVQSSNLATLSERFILTFTIKIADSRDPFINPRSQKGSRRQRSREGSGCQRTSPELSH
>ZmbHLH200
MDMEEQLLHLEHFMPSSPGFFDVGSGHDPAHFPNGGLFVEQVGATDDGGWVEELMQLGEELFGGPGDGGIMGDADDHYQQWQCDDDVDGGSPDGGPPPSVSLDGDDASPGEQGAGELASEPHREDGDDVSGATRKRRDRSKTIVSERKRRVRMKEKLYELRSLVPNITKVRLAPVWTSEFGRLFAGELGHSIHVVPLHACARHVQMDKASIIADAVVYVKNLQAHARKLKDEVATLEARPRSPTRQDQPQLQHGRSAGPGRRRQQQQQVERRDAGSAGAGARVTHVGAAQVGDGRFFVTVECERRDGVAAPLCAAAESLLCFRVESSSIGRSGPDRVVSTLTLKVWTGLDWTGSMGWLVTAIDCLI
>SmbHLH017
AAGSASKNLVSERKRRKKLNERLYSLRAIVPKISKMDKASIVADAIDYVQELQGKVQELQEDVSSLEAAERREVELGSLFHRRRPALRQAAQPRLPQSSRGSSLSFVSIYKFVLLQLEVSKLEEQVFYLRINCGNSDGVLIQLAKAFESIGLEFSSASLSSFQGKIINS
>PpbHLH010
MLSKHKLSVEDSTTRDIEEGEGVSVPGMDSWLLVTLARRSSVDEVFMYCGELPLSRSVQKTDANWRITAPVIAWILGEYSLRAGSRRIRSSGLKIISSGYSVEHVRAGSPRVGKDYDLVKSATDSWLMMIAQMHSNDSVFVVSEAVRYTGIDSRLEGLGMVCAGMLTIFIAAKVLVYAFFVEELHVVVICCAQSQIRLKPKLAVFELLSSEDADILEANKVVFSEPKSLVRTYCQEAREADKVPPTVSINWKENTDPDFHTSYMAHNPRKLDMWNSYQVTGSAKSEEFDKCNGMPRTLSAGLQAAWEQLERTGLHDPLSVVHYERLDAIGTGTASRHDSGQVGEIQSGYNGIYFDEIPEALPSHHSDFTSINRNPSVTASQLNGASPDLDTEMNSEPEKKRGRRKFPEGWVASKNLISERKRREKLQKSLLDLRALVPKITKMDKVSILSDAIEHVQDLKQKVEMLENLSTTVEDGSIDQATAECSKSSGSNLEVSEADDEGHNQYHASEDASCSARCDYQSNSSSQDWAMHQVSHTFLAQLDVTKLEHGLYKLNFTCKQQPGVLVQLSQAIEAFVIEIVHTNIVVITPTKVTCSFVVKGDMIETFIKIGGQELGIGMAIGNGAKIGKWDWEVEEEI
>BrabHLH081
MLTLQPDIVAPGVLLLSADINDNQEYQSDFAITQGTSVATPVAAGIVVLLKSLHPDWYPAALKSAIMTTEKKGKIMGGGNKFQEPVKISRRRQVRKEKEEDEVNESFKSPNLEAERRRREKLHGRLMALRSHVPIVTNMTKASIVEDAITYIGELQKIVQNLTEKLHEMEETPLEIYEQQTVHTIKPEVEAIDLKVEMKKMGIEENVQFCKIGKRKFWLKITTEKRPGIFTKFMEVMCLLGFEIIDITLATSNGAIIICSSVQILQGLCDGDSVDPEQTKDFLLEVMRSNP
>SbbHLH054
MPRRQRARSSEELKAEDFVDSVLNFGGGGVGDEDDEEKEAGGDSQPPAEFKSKNLEAERKRRGKLNRNILELRSVVPNITKMSKESTLSDAIDHIKKLQNQVLELQRQLADSPGEAWEKQGSASCSESFTATENMPYQGQIELVPLGPYKYHLRIFCKKTGVFTKVLEALCSYNAQVTSLNTITFYGYAESVFTIEVKGEQDVVMVDLRSLLSNIVEGRRVDGAWTAPVMDRAELTTEQVLKRDIPWEHYMSTKLISGTCLQLLRRYDHKPESQRAPLLEETLLYFDYSARPKLQNGTLPNGDASNSKSKLTSIHDVLRGLVDWLCSQLRNPTHPSCSIPTSIHCLSTLLREPYVRTLFVQADGIKLLIPLISPASTQQSIQLLYETCLCIWLLSFYDAAVDYLSTTRVMPRLVEVVKGSTKEKVVRVVVLSFRNLLAKGAFAAQMIDLGLPQIVQNLKAQAWTDEDLLDALNQLEVGLKENLKKLSSFDKYKQQVLLGHLDWSPMHKDPSFWRENINNFEENDFQILRVLMTIIDTSSDTTALAVACYDLSQFLQYHPSGRIVVADLKAKDRVMKLMNHENTEVRKNALLCVQRLFLGA
>SmbHLH007
MAKAIVPGLQERLRSLVNGKGWDYVVYWKLNDDQRFIDWVGCCCGGVTAGHGIGADFFSPQPHYLDGGAPCPDISFPHPSTKTCTILSAMTLSPSIPLDSAGVHAQVLLSGQPRWINFSLESNQHEGVQTKVYIPIQNGIVELGSSSQIAENAMVIQSVKAKCGDPWQDFQGFQENVDQQGFKSLYKNQEDGLDKHFNGHGDQVHWTSALDTHPWEHDVGFSDNQFSLNIAAPTQLNFLGQPSKTGGQPSDHFDKQVDCSRPEKQGPPFVQGLQDVPPLAPPNHSFSESPHGSGVSKENSEVKQETRADSSDCSDQVDEDDEKATGRSGRRHLSKNLVAERKRRKKLNERLYSLRALVPKITKMDRASILGDAIEYVKELQQQVKELQDELEDDSQAANNIPTMTDVCGGGHKHPGSEGITIADVDTNKCALKADDINDKKVEDLTQPMQVEVSKMDAHLLTLRIFCEKRPGVFVKLMQALDALGLDVLHANITTFRGLVLNVFNAEMRDKELMQAEQVKETLLEMTSQPEARSSSSLVSESHMGVITIDGGSGSDCSCKSVEYNNVANFTILEDGYNFKPGVSRQLLDCKDHNKRNAIARWLNMEYGRHEIEDNNPTYSYFVEDLQCFEITSFNGWGHFRTTNGWYGWSFWAFTGSFIQSSNHLSVDFL
>BrabHLH125
MMMRGGERVKEFLRPFVDSREWDFCVIWKLGDDPSRYLTLALWVFIEWVGCCCSGSYIDKNIKHEHVEEEETQKMSSICRDEDNKHHIRTLACEALSRFPLFMPLYPGIHGEVVMSKSPKWLVNSGPGSKQDIFSTRVLVPVRDGLVELFSFIMKPVDESLVDLIISHCNTFFEPYPEQTLPFRIISKEEESMLMHKEEDVVMQNTMDDKKVAKENFKSKNLHSERKRRERINQRIYALRAVVPNVTKVLPENSFQMNKNGTLSDAVDYINQLLVEKQKLEDELRGFNEIESRRIAAEEESAIANPHTEKVASRLNKIVNNEVSLEVYETGERGFLIRVAQEHNKQDGFKRLIEAVDSCGLEIIDVNFTRLDLRVMTVLNVKASKDGTTPENLRDLLLKMMMRTSENPNVESLRQCT
>Araip.Q7H3V.1
MSDSTVLEWLRPFVEAKAWDFVVVWKYGDDPTSGWVVAVVGAVVKALRMQRSSKMKKWMKNRTTWILLPFARMHIFSIQLEPRLVAISQQPKWLTHGEEIGTQVLIPVVGGLVELFTTKLVPKDNNILEFIRAHCYVSLKQEAICAQHHTDVNFSENLSSEEQYTQSSPQLASTLTDGVHLLAANWCKSDPYIEEPSSGSNPSSEYTSFDSKFVCLTHHEYLGESVKLSPTCKTERPKYNETSGKQQGTLSSYCGNGKRNKTKSVRVPPKEGYHAKNLATERRRRNKIKNGLFTLSGESGAGKTETTRMLMCYLAYLGGRVATKGRTVEQQVIESNPILEAFVNAKTVRNNNSSPFGKFVEIQFDKNGRISGAAIRTYLLERSRVCQVNDPERNYHYFYLLCAALQKEAIFRVVAAILHLGNIAFTKGKEVDSSFPKDDKTKFHLKTTAELLMCDLAGLEDALVKCVMITRDGLAKTIYSRLFDWLVDKINNSIGQDATSKCLIGVLDIYGFGSFKTNREAARNFEFLLWQWQKKKSVMDRASILADAIDYIKELHGQVEDLKDEVRNLEVEDCEKNTLQSIMPSKEQGENRTLLTELNQRSSNSTKQIEMKMQTEVNHISRTEYLLKVCWEQKPGGFSRLMEAINSFGFQVETANMTTIDGKAQIILTVEAAKEGIHPTKLKDFLTEQTG
>vvbHLH060
MRGRVVKNNQSCSRNQKQITTPAVSVRFLYITFKLWNLQISSKRCTEKATYLFPHSSFLSLSFFLSFFLKSLKATSEMLSRVNGVVWMDGDDEDAVSWTRNNEVEPKDDDMGASLSTFKSMLEGDWYVNSSMNPAHQDIHAIQNHHDIRDIGFCSNPSAATDSLLLQPLDSSSSCSPSPAFTLDPSQSQPFLPPKSCFSSLLNVVCSNPFDNGFDLGCEPGFLAPLQGIQSSNSPGLMGFTGLSSQTQMGTPELSSSSEFPISRLLPASDSTGSLGAGFTPAGFEGFDGSGNSLFLNRSKVLRPLEVFPPVGAQPTLFQKRAALRQSSSASDKLGNLGFLGCRSSEVQTMVVDGNWGNRVDEELEKKKNKNEEEEIDEGSFDVSGLNYDSDEPTVDELAKNGGSNSNANSTVTGGDQKGKKKGLPAKNLMAERRRRKKLNDRLYMLRSVVPKISKMDRASILGDAIEYLKELLQRINDLHNELESTPSGSLLAPASTSFHPLTPTPPTLPCRVKEELCPSSLPSPKSQPARVEVRVREGRAVNIHMFCARRPGLLLSTMRALDNLGLDIQQAVISCFNGFALDVFRAEQCREGQDVLPEQIKAVLLDSAGFHGML
>CsbHLH046
MQTKTVPLIVTQHNTALQKRNVPSQRSHHCASLTFSLNQKSLSRSLSLCLSLLKLPFLSFTPSKREMLPRINNTLAWMEHRGDEETPSWAQNNNNNNNNCFVEHKDEMGSLSTFKSMLGVEDVEEEWYITNNNIQNQNHHPITFPTNFTDADNNNNNNNNNHNMLLQPVDSSSSCSPSSASAFTNLDPSQLQYFLPPKPTSMPSLFNLMPSNLIDNSFDMGFLDTHQGLSSFNRGGGGVLTGFTDLSSQIHMATPNLVSDPQFSTTHLLQLAQNNSTVGAGAGVDFGFRGFEEASGNSLFLNRSKLLKPLDNFASVGAQPTLFQKRAALRKSLTNNGASLGVLGIEGCGIGSNGEGYNGQMELSNVNEKKRMNINEDDFEDVSIDGSGLNYDSDDFMENNKVEESGKNGGNSSNANSAVTGGDQKGKKKGLPAKNLMAERRRRKKLNDRLYLLRSVVPKISKMDRASILGDAVEYLKELLQKISDLHNELESNPPGSSLTPTATSFYPLTPTPHSLTSRIKEELCPGSLPSPNGQPARVEVRLREGRAVNIHMFCSRKPGLLLSTMGALDNLGLDIQQAVISCFNGFALDIFRAEQCREGQDLHPDQIKAVLLDSAGFLA
>ZmbHLH158
MGFLDVVKPKVASAALVDDAAGLEACKVEPDLEESGVAFGAGAAPPPALASKKKRVVGMSSKNLMAERRRRKRLNGRLSMLQSVVPKINKMDWTSILGDTIDYMKELLERIKLLQEEIGQQQQEASGMLSVFYELNPNEMVARNTPRREMSYGGNLMLWNSKKSLDFHRSEPCFLAVARRHSVMLLSALLGLYITQVVCLEGIHSCDQVLVCDLPCWFDWAFGPGESCVVISSLNYHLGDLHLNVEVLEDIGILKIPFTQLKEEELDGPATAAAEREQM
>SbbHLH033
MELDEEAFLDELMSLRREAAASSAPWQQADPCSAYPGAGGGGGGMMMSDLLFYGGTTEGAAADATSMDLSPFHQEPLQAPMPPAAARTPLPPPHPHEEFNFDCLSEVCNPYRSGGGGVAVPGAEAVAVPGHKQALAALHDAMVEEETSGDLDLQGQQHYGGGGSPTFVFGGGARGESSEMPIVRGVGGPHHHRSKLHGAPSKNLMAERRRRKRLNDRLSMLRSIVPKISKMDRTSILGDTIDYVKELTERIKVLEEEIGASPEDLDLLNTLKDSSSCSNEMMVRNSTKFDVEKRGNGSTRIEICCPTNPGVLLSTVSALEVLGLEIEQCVVSCFSDFAMQASCSQEDGKRQVLSTDEIKQALFRSAGYGGRCL
>PpbHLH019
MGLTVDFSDSVGYVNYADHDLTDIENDEDYAYTPTAFQPVLPRSCKRTYGVFLGSEVVLERKLRSRMHGQLEQLRAVIPNSFTPWYDERDCHRCGKCVCDGKLCSWLKQEEKASILADAYKYIEKLQRQVEELYYELGTESCFEEGSSCCEDDFSLSHRERTLETNADSESSSGSEFGYSQPTDRLSNRVSFLALQRLTRERLQQVKVRRTKEGLNIHIECDKRPGLLVDIMELLESRGLNMEQASIVCVEQLVFDGIGSEDEGSDAGVNRQAMHGSLKSKHTGSAFCAPGALELATALLTCPRSTTPDMKPDLESCIEMASAVTSLFKASSNANLLPNQCNCTGEIVDGITLLFTAQLARFSALTKSFPAATGASPTLKRTFTLLKSMISATANPEFTTFLLVPESAAYKSSIKSDIKQLFNINWCFFERTLYQTLQSLPKHHSVILASATTTSSLPTHLTSRILLRIDYLQWFLCRTCSNIGSKGMHST
>PpbHLH088
MALGNGSSSRSFGEGADHYMQETGEQYFSEVDSSDSENEEVPMAFATPVPRGLGKRTYGVFVDDVLAERRLKNAKLDEQLASLRSILPGSVLGEEKASVLMDAYQYIMKLQKSVDELTTELVPLSTTSANPNGLLFQEAQDAQSTSSNSICLLYQHPMVEVKREEGKIEVHIACTNRPGLLVDIMSALESKRITVLHASIACRQNVLFEALSLEVRQPEILKIGHTSYVLENLSMITAADTANAKSDKNCQKGTLVLHSGPEPLPTEAEDHVLKEIIAHAIRNDASGNNSL
>PpbHLH056
MVSDPSCGQRNEDRVEHACSTVLVNATRVHGPCLDSCSTRSGTLFRRGAGESSPYLVPIWSPSTVPVVGAVGSYEDDVEVEGGVCYLGSEDETRERRVDVASDGPPSLLLSYDSESLGRDGSVTLPITFQTGSDNREFLKRAHDVGAFESFEDRRRKSAKLDEQLECLQSVLPCSTKMSKERTSVVSDAYRYIGTLQRQLEELKAQVPEEAYSARTHPKDYESREMLDQRNCSRQQCESLERCPMVEVVKRDGLLEVCIVCVNRPGLLVDVMSAVESRSFDVVQVRIACHDDIVVEYLSLESEDSLSSYSAEVEKDITSEEDSVKTMFVHAICKEGFDCVL
>OsbHLH166
MMSSRERKKAAALQEKLQILRSITHSHALSNTSILMDASKYIKELKQKVVRLNQEIACAQDALRQNRVTVETLRHGFLVNVFSGKSCPGLLVSILEAFDELGLSVLEATASCTDTFRLEAIGSENLMEKVDEHVVKQAVLRAIRSCSGSGGDHHDDDDDDDDE
>AqbHLH007
MVSKVERQKVLNQKLQVLKAITRSKSEEKGDILMDALSYINLLKQKIEDMNKEYEELINQALVVKVKKLENNCFEVVVTCKKVQDLLMSIMESLEEIGLDVLHVDINCSQLFHLEVIAEAEDSSTLDVEKVTETIYEVLETKGVKKNTGPN
>GbbHLH040
MENQDSPVSCLNLPTQALEHIGLESELTWMVQESCGMPILSGLKPSSQTDQLFGAFEVSSVKTSCHQQPQLIPPKNDSMPAFAAAALCHEEFRLVDAAEKTSCYINSASSAAEFKTSICQDTFSIPTNGPCNGDFAQNLTHVHLLDGIELQVSEACHKRFILFDQTGSRGKIIFNPALVYEFSNLLPNSANVMEDINTHNVALEKGTTSKAPGGCNAIDCDSRLLAYRESMASAFAALQKVRTCGLGSMTLGDLGNSFVAYSVGGGHGSRLSCNGSSQVNVRGSQSQLHEDTKDLEALLGSDDEEEVSTGHTPCDVTGNNDPTSIQDSTEINTSFPPMGISCEKQGWREEEVDFIPSATEKNYASSNLCSSPTATWESEIQPECYETVMDCDNSDKQFCGSSTISSTREVSSKSRATKHGQPCLSLLKRPRYSKKSRKAKMKKTVELLRSIIPGGGCMDTAAILDMAIQYLKSLQVKVKKLEFNENDKVK
>PpbHLH064
MRLKLAVATHCLGWTYSIFWKLISEQQVLVWGEGFHNSLNPNFALRRSEQLRNFFIAMNATRDTAAQRVSATPPPLAPEEISATEWFYMGSMACSFAAGAGFPGRVLAERSFIWHCGPVGAGGSSRVFTREHLAQTIVCIPAPDGVIEFGTTALKEEVQIQYSNEAETSAQLYSGMRSFRGGPYSSGGSSISAHARNERNRRQKLHDRFMTLRSLVPNITKPDKVSLLGDAVLYVQDLHRRVTELEASKAPTPKTPTEPRVEVTIEKNTAYLKLSSPWQDGLIIHILERLHDFHLEVVDVSARVSHDAVLNAQLKAKVSDNTRYST
>PpbHLH095
MGHKEWTNNDGGFDKSIDLINIGVDLTFMFIYCTTTMERHELKILVAKSERQLPMPNGALQAVTALVKRHAEQVLSLFHLHAFSDEEPGVGWSRTDHRRSCGNVWDSRLTQHKSRSGFLQQQTCHLSRLQSCTASCHCRALVSTPSHLTDWNYRGPLGTSIPAHTEAAAEFVATAEVVLCCALVTEPSGSAADKKLGMSISLNPLTSSAHSLPALGKAPTRPSSHRMRHFVITIFNRSACEVLEECVRNFVLNKTSQNETAMIRGTYPQWVADTCRSVGMAHAEGRNFWMNGSSVHLTAGSMEQAQFLQHAGIETAMCIPWSDSVLELGTTERVAEDPSLMERIRGFMTEIIPPALPDTSQAQQNRFGGTSITEYSPFSCLSAAGDLPDNLNYQAFDSNSLNQQLRSVSPSARLATSEMVLVKSDDSQVNYLKSHHCLDTGLLPDPAMLRFPRASRSASDILQMQHQVLPPASSNQFRGRCRSHSSTTSPSASNLEGRFNTRLSNSPENINTTFSRSRNSRSTTSSSSRRGTPSQGPEFKLENTNTYTGLVPQLPRDDDEIQKVLTFMQDGGESLGTHREDWQDLYKSSLETENVMRETYLPSSSGVRVEDGETELGSVSWQRTRAVGPILDPRNDRRSPVLERKAARHCKEIPSLQQGTQNSGAAGQQQPVLTFSGAETSTNTCRGQDAFYLGPLTDQRRVRRVSRIASLGPVNGAHEDAAVNHMMAERRRRVKQKENFTALRKLVPIISKADKASTLGDAIIYLKELQMKIEELKASTTKTENRYKILELSYYNLKKRNEELESITGDVSRIEYSAILKSSSLQCHGLVGLLCRHPHELILDLNWRVECEELWSSFGYLIQFFKVNPQVNVSYKILSFRDELEYSATALSIVHCLVLMCLSLPFVQDKRICSWTVSIAY
>SmbHLH092
MAASQLVLTDGKLTLNVRWLFQKARITLVTGEETTATNAKLAKKASLENFSRCVLHERVKRSDGSWGRSRSCAVIGATSRPGNSMVKPLVLRCDWLNVGAGNSTVKIAHPEREERMIGISFSPYLSEDVQIQAVGEGRGICAICDIDPGTLVLLESALLSAKEIGKDSPIHVLQCLGDVSQLHDGTTRAYSTPPDFSAAIADIDPEHAKRVWDTNVFVNAASQTHVLGRYTSLINHSCSPNAYVAYLANSTVLCVRTTKPVSAGDEISIAYINVLAPAFQRHQELRPFGIKSCYCSRCKEEDTLPTTITNLLESHASSFEKKEERTPEDTDRKFEALTAIVNAAEKEGLRGVVYPMLGILALELGLWEFYLEPASNIGLACNLAALLCLLIGFGSLDALRHSFGLFPKYLIVNAIGRRDLRRVAPAGTRDETQEWFIASVACGDEGVPLICSFQQALFYTAYKSCQFPFGHGHAGIAAIRREHVWVTGVNVTNTSVLEQRDFLQATIIQSLLCIPLLDGVLEIGSTETILETDSLLQTIRTFLYAAPVALPVSTEHPSTSTSSIFSQSPSEASLDIPGLHHQSYTTSDWTTIYQATSSLGTQFDTSSATAFRKWDPLQQKSMAIPTTSQAMIKRMLLALAQIEEVRKRARGLAQGPTQTMSGGEDARTRTIHIDAERNRRRRHKDSISRLRSLIPFKTKDKLSVLQGAIDHRQYLQTRVAQLENSKATTEETAGPGAEIGAIKTELTTSDDRDELSVNALDVEGTFAIRIYRRRPQRQDVMLQLLNYLWSLGLSVTSIDSAVTENSFRAALVAKPRNNSNRKIQPTDIETFLNKLLI
>CsbHLH112
MKELMGFVTFAFIAEFNSALMRFVTPAFITEFNSALMRNKNCSEKIKEIPVVVTASLEAQMAAPPSTRLQSMLQTAVQTVQWTYSLFWQLCPQQGILVWGDGYYNGAIKTRKTVQPMEVSAEEASLQRSQQLRELYDSLSAGESNQQTRRPCAALSPEDLTESEWFYLILPGKAYAKRQHVWLTGANEVDSKVFSRAILAKTVVCIPLLDGVVELGTTEKVQEDIGFVQHVKSFFVDHHTPQPPKPALSEHSTSNPATSSDHARFHSPPLPAAMYAAVDPPAIANQIDEEEEEEEEEEEEEEEGESDSEAGTEAQNPLVLPQGVAVAHHAAAEPSELMQLEMSEDIRLGSPDDGSNNLDSEFQLLAASQAGNPADQHRRADSYRAESIRRWPVLQDPLSSSLQAQPPSGGPALEELNQEDTHYSQTVSTILQHQSSRWSESSSSATGYLMYSSESAFSKWMLRPSDHQHHHHVAAVDGTSQWLLKYILLSVPFLHTKCRDENSPKSRDAADSASRFRKGTPQDELSANHVLAERRRREKLNERFIILRSLVPFVTKMDKASILGDTIEYVKQLRKKIQDLEARARQNENDQRSRSSSDPQRTSSLSLKEQRSGSGVTALTDRTRVGSDKRKLRIVEGTSGGKLKAVDSPPPAELPPPPPPPPPPQPMEGVTMQVQVSIIESDALVELQCPHREGLLLDVMVVLRELRVEVTAVQSSLTNGVFVAEMRAKVKENVNGKKPSIVEGREEEPPAFMAVHNAPLTSAIKAGVTKPINAGVTNFITFFYEANFMRLCNSISIANGFSSETSSSPPCPCTFHSLPLLSGPISSISELVSVLRMGLFLGIEIDVARSEQNDMYEGINLSTIYFAADEKQNLLQGLNSYRASLNLSALTENSNAVCFADELASQFKNQPCSNTTGADTVPGTEPQLSNYPDLLAKCQLNITDTRDGALMPVCVPNLDPNLVLTNYTETQYTQYLNESTYIGAGIGAEGNWMVVVLSTNTMGGAFSPAVNVASLFFNVGLAQNLMPLLLVFILVLLS
>SbbHLH052
MDDLLSPCSSFSPPSPPSFFSHAGHHPVIEFTSCDVPEQWLLDDVFVAKNEGDDDVDDLWPVGSSLSQDSELTEQPLPPQPPPPQQQAELSVVKAPAQQQRPGKRRGRKPGPRPDGPTVSHVEAERQRREKLNRRFCDLRAAVPTVSRMDKASLLADAAAYIAELRARIARLEAESRRAPAARWEPVVAACGAHEAGPGAGGGADEVVEVRMLGPDAAAVRATSAAPHAPARLMSALRALELHVRHACVTRVNGMTVQDVVVDVATPLQDDDDDDGRLRAALLQMMQDSAATYVPN
>NnbHLH93
MEGIISSPTRSTSPSSLLFVCQETPQKTLQERLRFLVQSRPEWWVYAIFWRTSNDNNGHLVLAWADGLFRGTRDRASSSSRYSNRLQCQQQKLEIDWERKKVMKGIQALINDIPDIDASVDGDVTDAEWFYMVSITRSFNIGDGLPGKAISSGSPVWLTGAQQLRFCNCERAKEALVHGIETLVYIPISSGVLELGSSDTIAENWGLVHQAKSLFGSDVISPVPVAVSLPVQERSPSQGGLIPFLDRDLSFPDIGIINGERGEGIHQERHRQEARTKKNGETTTTITMTTAPAPPATHSSSVESEHFDSDALLITSADMEKRRPKKRGRKPGKGRDMPLNHVEAERQRREKLNHRFYALRSVVPNVSRMDKASLLADAVSYINELKGKIEDLEGRLGLGRHSKKVKMEMDDHQSTITTATTVFDYGQTRSSSIYGSGGLITSMDVEVKILGTDALIRVQSENVNYPSARLMDALRGLKLQVHHASVSSVKELMLQDVVIRLPDGVKSEEGLKTAILRRLEKE
>CsbHLH005
MTDYRLPTMNLWTDDNASMMEAFMTSDLTSFWPPPPSSSASTSAVAANHHPPPPPPPQPPSPPPQIFNQESLQQRLHALIEGARESWTYAIFWQSSVVDYSGGSMLGWGDGYYKGEEDKGKRKAAAPSSVAEQLHRKKVLRELNSLISGASPSADDSVDEEVTDTEWFFLVSMTQSFVNGSGLPGQAFFNSSSIWVAGAERLAGSACERVRQGQVFGLQTMVCIPCSNGVVEVGSTELIFQTSDLMNKVRFLFNFNSTELGSWSIPAENDPSAMYITDPSSSVVELRESTPIIPSHNQQYSKQNGVENPSSSTVTETPSSIHVHNHSSHHQNQPPHQLTHAQTQSSFTRELNFSEFGYDGTSVRNGNSQSCKPESGDILNFGESKRSSCSGNGNLFSNHSQFGGVEENKKKRSPTSRGSNDEGMLSFTSGVILPSSGMVKSSGCGGDSDHSDLEASVAREVESSRVPDPEKRPRKRGRKPANGREEPLNHVEAERQRREKLNQRFYALRAVVPNVSKMDKASLLGDAISYINELKSKLQTSESDKEEMRNQIESLKRELSVKESRFSGPPPPDQDLKMSNNGTKLQDIDIDVKIIGWDAMIRIQCSKKNHPAARLMSALKELDLDVHHASVSVVNDLMIQQATVKMGSRFYTQEQLRMALSSKIGDSRSLNIYQRNLTLCLYSTLLYSTLSLSLSLLLLSTVFQIQGNKLCSSTLLYDLFLNKLCSGPVAGATYSSLHWFCYSSNVKCLLVVAMLSASVVHGSLAMALLLKIRRQWHFFEGPLLVRAAGLGQQALLLHPHLHPPLRPLPQQALLWSCCRCYVFWSALTEIHHRPSDTPSSVADTIYAGLVSADQIKDANSISDPSLLDIGQTFVVPLPCTCFNGTDNSLPAIYVLCCSIPGYYGWDCLQKIHDLRSHFGVIPQDPTLFCGSVRFNLDPLSEHTDQEIWEGCDGSILLDNADGIESEKNATINLSINGFAVVDDIKTALENVCPGVVSCADILK
>evm-27.model.AmTr-v1.0-scaffold00049.187
MLRQRDRGERKLTRGFMLLRAVVPNITKVDKVSLMGDAIAYINEIQNKLKDIKTENEKQASSNPMEMVLETKDQKKEYLRLILRSNLQ
>PpbHLH072
METGPPNLWDATDPLMVEAFIGGYGIPGYETQVDLGCTAGQDLEQNDSVLQRRLHTLVEESSENWIYGIFWQRSLSPSGESILGWGDGYYKGPNDSDEFDSRQTLTEEHQLQRKKVLRELQALVSCLDDDATEDVSNTEWFYLVSMCHSFALGVGPSRIYYSSRKLDWVTLCFECSTPGQALALGQHIWLEEADKASNKICTRANLAKTILCVPTMNGVVELGSTDLIHRRWDVVEHIKMVFQDSTWGLDDMQIMSHSQVANFDSTLMPYNSSMTLDPTSIAGTTSITSNTDPGLADHESVDFNARLFHTDKLLLHSGGLGFNGFDHLWGQTNDFHCNDPLPDDVENSLGQSMYDILGKLPLQEEQLPFLASSSFPKNPESNSRHSVFQMNNVGKLPQLDHRSASLPAMEKPHSKLQPTYTFPQYSGDFEVGEMYNPPGHIPTMRPKLPNQEERVQFPLMPAVEKASVIEKPMPLLKPIPQSPSPPVSKPAGPSVSANGLKLTDHLGQNFVDPESVTIKVNVMEAPKLPRKRGRKPANDREEPLNHVQAERQRREKLNKRFYALRAVVPNVSKMDKASLLGDAIAHINYLQEKLHDAEMRIKDLQRVCSAKRERGQEALVIGAPKDDTQLKPERNGTRPVFGIFPGGKRFSIAVNVFGEEAMIRVNCVRDAYSVVNMMMALQELRLDIQHSNTSSTSDDILHIVVAKAQESLNRLSAGCTMGLKGYPDEEVLERVEILRKALEAAGALEVDDMDSRSVSILWFQRAVYVCSGSCKSKRCEYFLEAVQDFAGSFASFFKQLANCTWFFCEYRMNSTQSHHIAAQKEKQLESMRDALGLKNVKEGEASDRELQEQKRQERIMAREEKEQENREKQAAIEEEERRQKKELRREEKLRHREQQEEERKQRKLERKVRREQDEQERYQKGKESRELMEPRESKEKRDQEYEERDHKKKESRERRKNEDEEPHERIKDPREKRENREH
>GbbHLH007
MSELRAYDEEDLYTIISSTATYSAPSSILDVDQSMVEPNNFCKKRSWNDANSIPMSSQLLHHQSPMSFQKTPSHRQMHGCTERVRRANMNSMLTTLHSLLPDFPRKADKITIVDEAINYIKSLQLIMKDLEEKRSKMEITSDYDDSVQNPMIISKSSCVNIVGSNVAGNHVFLTIMCSGKAGIVPKIFQVLNENGMEIEEVTISPAGFSGVLCAIHAIVANKSSKKDIVKAMNELTAISIPKQQHQEPYCEILEQSALKHQLQE
>SmbHLH026
MASCILPAFSTIVPEFSTARYDADARIRDWGMYPERFGVVESLSAAPQQQHDSAIEMSGLVARSSHCKIEPDCLIRAPSDFSQFPSKAVGDSSSLDYHLHKGVKRPLEVVDMAASSKNTAKEKRLDSDCGSLHSVQDTTTGGAASPLCSSPSKMGEPDHEVHIWTERERRKKMRSMFVTLHSMLPKVPSKADKSTIVDEAITYIKSLEQKMQRLLKKKSEKAKSALQQSEASGDGDKAKNKMVSDSEILVTQRGSNSSFRTLSSSNVVFNLCGADAFITICASARPNLLSRIFSCVIQMLRMDVRNVQITDTSDNRRLLIIHACATDVTRRVVVVSLSCREKKTVLQRREELSKVLFVGGIGEAPESSVLDLGQRGGGPCSWDGSVVMMGDTKRLTKFVLWPQAKQDIRIEDEPDLQTSSLAPPQGTNGLLLCRDHFPCCRDGGDEWTKEPLFRQDECSVLLLPLLLSLRQCKVGWESTVKTNTARGKRVGDKTSNGTGWTELFLGVWSLAHHQVIAIVSIDKNFTVH
>CsbHLH029
MLDCCEPLEKVKATGVSFGKLVCLVHCYGARVEAFRTNQSTIDDFLATMSDLGGGHENFFWETQSWAFSNSNDLGYIGEKSGGKPPPDSGSNTQTPTKKEVEEVIPVAPGKKRGGLGKNGKGRGGEANEGKGGNESDHEIHIWTERERRKKMRNMFSNLHALLPHLPPKADKSTIVDEAVTHIKSLQQTLQKLQRQKLERLHGLTPMNFDGQSSIITPQKLSMDSRQAFMADEVSSNNTNSNSSNALSVSLSRFPPLFQTWTSPNVILNVCGDHAQISVCSIKKAGLFTVICYVLEKHKLDVVSAHVSSDQNWTMYMIQAHARIAPDQLPEAFPVEEIYKQAAGEIMVWLSAP
>SbbHLH108
MSQEGANLPQEVEGSHDQATAPHGSIPANAGSPTATVMSAGSNPSSVSKLASAVNNAGLSERASPAVLSAGEDSNAASSKIASPAVLQAGEDSSAASKISSPAVLLAGEENKVELKLASPTVLLAGEEKGNDAAGSKLASPAMLHDYDNSKAGSHAGVDNNAARSEVASPAVLHAGDGNNGGSKIASPAVPQAIVENPTGSKLDSPAVLHADEHNNAGFKVPNPAVLHASKDMDNNTERPKFGSSLLLHAGKDNKARTKLAIQAMSHASGNAGSSRLTRSAAAALHAAKSNASNLAIQVAPRHHAGKDNIAGSSKAARPAAVGAGAGESNAKEGKNNIARGQQRALEADVGGGSGKGNAAALEDTDHDLHIFTERERRKKMKNMFSTLHALLPDLPDKADKATIVGEAVTYIKSLEGTVEKLEKMKLQRKRALAAQQQLQQHGQQLLVGAGSGSSRASSARHPAPALPAPAAPAPAPAASSSREASLADMVHSLEVQQASVAAANRALAVAAAAAAAGGSGSGSSSGAAAANALSLPRGAVPFPAPATGFQTWSGQNVVVSVANNEAYINLHCPREPGTLTKVLFVLERHSIEVVTTTISAHDGFRMYGIHARANPASASARFPQNLGAEDRFKLAVSEIVQLINI
>PpbHLH083
MCLQEEVCTIENTGMIDVSESRPGRTSVNRMGDDEAPSLQVFYEKNLAVGIYIEVAQGSGTSMIERTLLLLLLLLLLHSWADSTNELCRRGGGCCGPQFGHCGHVASIFRAVKLLHGVSVHLKGCQRPLAWTSAPAPTFKHCLIAAPASSGGGGALQNHTVPDAACAEEQYELIMARTLAIRGPPTVTAPAPRLWGAWARPTARAGRGPKTWIETARALVVSYTSIYMWKGWAPLASMQSELMAVVTNVAITGESGYGAAPDNPHATITHPKTSYDSDTRYRILSSRVHEHLNGCLADQLMDIQQGMGVEASTPQLHVEDMPQADRMSVDNDAANLHAFANEFDTGWPTSGNESALVEDLHTRRLQLNGFQSFHNQIFNECAKINFHSNSSPVSAQQLIMMCNQQKGVQNSRSGSWFSDRIEHPNTMCRPTSDNVFTNRDHASSSSQFDKMQPLGGKIGDNVTHPNCLPSVAQKQSQAPRLQTELVGCAPISAFYSAEPTCFQSPPQMQSIHNAVSFSLGDEIGQTVPIGANASQENGCATTKQVPNQIDETGNCNARLHSCEDQGSLDLQRVWCQPSQAITSFQRCGSATTSCGHASGLAPDRSKPGSTRTSEDGGKSSPPVHRTPSGGKHRALTNPKKGRKQKLPGKTTTQAFLNKAVSQRESHIWSERQRRRSMNQLYTTIRALLPHQSVKTDKATVVMDIINYIRAMQADLEVLSRRRDQLLAALNLRRQPSQVFSAHGLTCVDHTSDASVLTAVTTLPPPGSVSCLTSFLGNNVAIHICGQHVFVTITSAPQSRPGLLAQIISTLTNYNLDVLSATVNSRDNTTAYALSVETSQSVESLGDDLHTQLQIVINNFSPSDAKEP
>GbbHLH045
MHISRPENCSSRVQILGREELYGMPQILPLHQTTCVNNPSSLQLRDHVSGCKVSEMETLIQMGGFQQYRNSVNNEEFTDLGIMALQDPHNGPLQPDDLSAIIQKKYNGSGSLKPSSDYMDQPNALPILEQQQEGSVLVSDSQVFSLSDLEADHMQIIHAKKTMPTVQCRPSKRWAGLPGERKEVLKQKKCASLMTTSKRHNHVLSERQRRQDMNKSFARMRSLLPNPDQKIDKATIVFEMINYIQTLQRHVEVNVKKCSTASVLVPNQGNPINDEHGSIHPASHNPSSECMGRNAIVTAPSSDQKMKENTPKITLHYDRNDIFITISCLKKVNLLPSIVLVLEQCKLEVMDAFVSATDTMAFHCLHVKAPEILNTFERESLHGNLQKLIRSDFEITFEQEIWH
>SmbHLH081
MASRCFHPSVYLDGCSEFSAPGPCEYTPPKLHIELEQEERIPLSSLIVAAGIEKRELAMDNTFFQTESWQPAQFAFGSSNPLSVTLDSLDARNQGSSSVFQAMTIGKEADLRIPGYNTLKGQQQLTTRPSISSCRSQVLEKALGVQQKWPGKRPLAQRESHIWSERERRKGMNRLFCILRSLLPEPSSKTDKSTVVGEIIKYISFLRLSIEELTKKKSDILQRAARVSQSTSGDSGAIIVNQRSQETLPSFQSVVFVSTPLVALHVCRDNVFLNMTCSRRASLFVNILWAMRQHQLILLNATVSAHGSQIIYCIHSKVRKMVRH
>SmbHLH019
MPPRRRRSKSCSTATATATAAAPLPDGSIEQSIHQMLKSPLLEETRLPSFELEDFPEWWPAAATSSDQGASPMATFESMDDPLLHFPQELPETHSTLQGICSPASSVLPCLTSPSPTQFVAPPALPPVGKAAGAGSKRSSRRTLAATHDLGVDTKSKSISPRESHILSERQRRKGMNHLFSTLASLLPETCSKSDKSTIVSEIISYIHLLRKDLEDLDKKRSDVLRSASPRAAMAIKDSGSPSPSICTTTNDRGSKNAGGGDDHPGMIQQQSQQASNVILSVCGSDAFITMICASKNRSVFSKVLLLLDHHKFRVLDANISTNASTTFHYFHVKALNSQLPKDALQRDLQSLTASETKNETSSS
>GbbHLH036
MEANSFSLSYPLNTEVCPHEKIVWNIADSSLKQPCEAEAEVEVDLHDVVQESIWEELDLIGYPLDHRNHDLLRINSPMEPVKLKYSKEKLQFAEQGRRKRMKDLFTTLKSVLPSAHLRLDKCSLLEETYNYIGRLQDDLQQLKRRRDQLQATHTVSRISSVEETLTDQHCGDSEKDCWVLNSNNPNVLSKSLGKRLPSGWAVTGLWQPFGERSPGDGLQGIKYLLKGKWKSLIYVTTSQRMRRSVFDVRMSSFISFVQNNKASTARLAQLVERKALNLVVATDSQSSTAVDDSIKNGIIYSRR
>GbbHLH020
MTSANGSSSAPTFQLYHNHSVCPEIESLWPSVYEHFPYFSRMDQHCNPCESVISPHVAKGPIVEAIDRNFPPLNASSQTLSTVRKSGYLRSRGPISAPEPRMRENHSLSERERRKCMNERLLALQSLLPPVMCPKNNRLIILEASRNYILMLLAQLQDLKNKKAMLICSEKRRSKMVTSSNLSGPISSAHQRSNFVFTPASYALEKSKVTLKMFDNVVVINVRTPNTHPSLANILDELESHDLDIINVCMLRSTTMVIQYFHAKCSHPLMLSMDSLKKSLEKLVF
>AqbHLH108
MTVEWNNDCETVSSKEKSPGSSGAPINVRERHKLAERERRKTMRELFLSLHSLLPHANMVRKEQSSIQDQIIKYLPLAAAQLGSLQKRKDSISLNRSNNNTTLSPKIQVSDKNSSDSLNSSDCDIKVAPEPSLSVAIRVRGDRVNVSFIDNKGTSQALLLSAILDELQAHNLELVSSTHCRDGSKVVHHTECKISDALERSPALLKKGLQELAYRLHKLRKSSTLKRTFDQLD
>GhbHLH420
MSSLHLENLFSIPEATDEYLWPLTQDNKDDGKNFSASIQTDGHQCSSSSSQAVMDNVNGNKLDPVLALDQGIPALLSDYTIEDNARTGDQLGTTSKFILESVDHNIVGESMQSILDYPIDVSLSAPLEDLDDIDLVPHESSSRQLPSTYQETRDAHINAKRISSKTRGRNHRFKQGLNMEDYGEGTTMKKQEHNAKERIRRIKLHAAYLALGALLPSDSTGSKKRKSTALIIDRAVEYIPELEKEIEKLTLRKNDMLSAIKNKKSCAVLNHFQLRQPSVSVHEIKQGEFIVQICTQEYPDCSFLNLLHNVEEEEEGICIISASTHRVSDHGHCYHLHIQQMHERLDGENHIASLREKVISWLC
>BrabHLH099
MSDHQILESSLLDDLFHIPAETIVEEFREKDDTFRAHSESKGKEVVIVLHDEDAHGSSSGAAKKQERNANERLRRMRLHASYLTLGTLLPDHSSSSKKKWCAPSIMDRVVSYIPKLLNEVEELTLRKKKLVEAIESKKSQRLERQDPHTLAISVLELGRSGDEAVVQISMEKEKEEEFSNLLHVLEMQGSSILSASTSLVCRDQRVVCYNFHVKLIVFSYIYFFIFKFFCTISSQCASQ
>CgbHLH160
MSSPRLNNLDHEDYNVDEIPFHASDDLWQLLEDDSSFQDINNSLDPNITFHLENSSAAEASDNNPCVPFDQEKSVFPLEDDTTNCKRDSYLFLEQQNSGMAIPITEECSMTFSNKSHDTSGSSDLGTFLEQESSGLEPSTDTELFLQNLVNYCNDDIFSNFAEASGDPWVHGEAGCSSLPLENHESSRGLESSFLSERETSAVATPSINKALPEKQLSAKKKERNNTTIEEHNAKERVRRMKLYATYLSLGALLPDSESKKKRSAPAIIDRALEYIPELENEIEKLTLKKDNMLLKIENKQRHNQNLQLEHEAPSVLVHEVEKDAKGFACN
>evm-27.model.AmTr-v1.0-scaffold00002.15
MVALPSDWALKIGCEDDGFLRAREDTLCGPLDYDNGWQGGVIGVDLNKKQSHNANERERRKRLNTAFSNLRFLLPDSSISKRKWSIPTTVSKAVDYIPELQREVDDLLKRREKLHASVSTHHERTHPLTSCLPTVTVIRVDQLEITTQICLSKAYSLPFSTLVARLEGEGLHVTSGSTSAICGNRVCYNLHLQVLLATKFGSLFFSPNQHREPAMAEVLIWLGRSADLGPGSRPIFGASESLQESGLDMGLG
>GbbHLH071
MCTFPSFWYATSADAAVGTRELMHTNSMDMVEQKRFPSPRERELMYNVNAMESEWTKEDAQYEYLCNSDSKQLNPNSLTQDYDQLFVSGDDIFNSHQVLNCKRDIEREGRIINKEDVDILTTKKLSHNANERQRRRKLNVLYSKLRSLLPATSPAITKKKLSIPAVVCRVLKYIPQLRKQIEDLSRQREELLAITRISEETSYAHAEPPKVIIQSDLKSQYPHRHEFPNVTIVAAESELLVTLYTDKTGLLFSSLLLLLEEESLDLLNASTFVSADKVWHTLQLKPTYIINSQGVAGNRSNSQGPVGDLLWRCNAGPKGPQGAGLEFVERKGRTAIGRRNDGQPWWIRGDENLRGRWIKERWFEEQHVQQEAESSENDERANLYYCKLAP
>OsbHLH056
MEQLFVDDPAFASSMSSLEADIFSGAGQLPSSPWLDLDLDDDVQDLSMAPTTANAVSSGYGSGGSGSHRKLSHNAYERDRRKQLNELYSSLRALLPDADHTKKLSIPTTVSRVLKYIPELQKQVENLERKKKELTTTSTTNCKPGVLGSQLMSEGMAPIVSATCINDMEIMVQVSLLSNVAGSVLPLSKCIKVLENEGLHFISSSTSSGFGNRTFYSIHLQRSEGTINEECPAFCERLEKVVRNKAKL
>MabHLH218
MGWPPEDMAAQDLQCEDHFVCCTSKETDVSCQSLGFSSRPLEREIVDQDELHYYTLIAMDSSSSTKKLCHNAYERGRRKKINDLYASLRALLPESDQSKNLSIPLTISRVLKYIPELQRQVERLQQRKEEILLALSRPEEQSHCGDIVVYRPMVSAACLSNREVMVQVCLLSSHFSISFSKILRLLKREGLHLVNASTYTTHDGRCFCSLHIEARETFDTECRIFCDTLLKEIKEQAELGSRITWNM
>BrabHLH037
MCALTPMFPSNQQEWYSTSTMEYPWLDSFSPTLPSSLYPSFDQLDEFKNYNINLLPHHMNLADINGTNNTSNNDQEEHQGSVLEKKLNHNASERDRRRKLNALYASLRALLPPSDQKSANQRKLSIPKTVAGVVKYIPEQKQELQRLYRRKEELMKRISNKIETLNHQQEQLRNRALMMESIDSSSQKIAANWITNTEIAVQIATWKWTSISDMLLRINFQLAKVLSQGLIQRNAISTRSFMSSTISTESFQESSATSKGYSSEQIQVLEGLDPVRKRPGMYIGSTGPRGLYVYEILDNAIDEAQAGYASKVDVVLHADGSVSIMDDGRGIPTDLHPATKKSSLETVLTVLHAGGKFGGTSSGYSVSGGLHGVGLSVVNALSEVTISLKNEDDDPEKNQYTEQFYAGGLSEYVSWLNTDKVRIYTTKEINGASINVALQWCSDAYSDTMRGYANSIRTIDGGTHIEGVKASLTRTLNTLAKKSKAVKEKDINLSGEHVREGLTCIVSVKIPNPEFEGQTKTRLGNPEVRKIVDQSVQEYLTDYLELHPDVFERIISKSLNAYKVCFLGNFLIAHQQILKNLIFIVEGDSAGGSAKQGRDRRFQAILPLRGKILNIERKDEAAMYKNEEIQNLILALGLGEKGEDFKLENLRYHKIIILTDADVDGAHIRTLLLTFFFRYQRALFDAGCIYVGVPPLFKVERGKQAQYCYDDADLKKITADFPANASYSTQRFKGLGEMMPEQLWETTMNPETRILKQLVVDDIAEANMTFSYLMDARVDVRKELIKNAATRINLQHLDI
>CsbHLH016
MLALSSSMFSTFGWPLEEDLISHEQHNNNNNTIFYIEAETSDQSFLHFPPPPNLSQPLANSSEFKLSNEVFGDATMAKKLNHNASERDRRKKINSLYSSLRSLLPAADQTKKLSIPTTVSHVLKYIPELQSELERLVLKKEELISRINSRQREDLLSHIDIEKKRKCATGSPLSAVSASPLGDREFVIQICTVKLNNSPLSEILLNLEMDYGLLLLNASCFESFGERVFYNLHLQVQGNQRVEIETLREKLLFLYEKSGELFS
>GhbHLH331
MCALAPFPTPNWPLLNPIGHQLNYIYENNETLDSVPQASFDPCVVKKLNHNASERHRRKTVNSLFSSLRSLLPLADQMKKVSIPATVSEAVKYIPELQEQVERLVHKKEELLLRISQQGGIKLCSDGRCSSSATVSINRLTSDSEVIQITLRKDRVQKTQLSEILHILEEQQGLILLNATSFESFGGMIFYNIHLQVAPKTNYQLRESDIEALRGKLLALFDPCVVKKLNHNASERHRRKTVNSLFSSLRSLLPLADQMKKVSIPATVSEAVKYIPELQEQVERLVHKKEELLLRISQQGGIKLCSDGRCSSSATVSINRLTSDSEVIQITLRKDRVQKTQLSEILHILEEQQGLILLNATSFESFGGMIFYNIHLQVHIYIYIYF
>FtbHLH111
MASFCPLLTTSTRSSFDDASNILYSQKLQNQQNYFNITNSSNLHHSSNDHRPSTPPYFPTTFPTSGGCEDLLPPGILGISSENVTKDAVEDEKKRKKIDHNASERDRRKKINMLFGSLRDVLPLTDQPKLSNPATVTLALKYIPELQKNVQLFTQRKRKLLSMATANFSDQTPTASNTTSSSSSSSSSSSSSSSASSSYSVQTTELGNGEISIKISTLEPFRKISIIPISRFLWELEEEEGLVVMNALTSESSSGIVFYHIHLMVYCYVLLYLFY
>GbbHLH052
MSAPGNFSAFLLQNDAMEEQHKFGTPIASIDPFLSTEVYETSRAYVDDPFSIINPDYICVSPPNVLNLNRNQSNSSQVLQEKKIDDDNCDTTSFRSGYNLARSWNPSLPGGKHWKKTGANGGKNIHKLIERQRRNDMKILYSKLISLIPDENVKGKRSLSDQIEEAINYIHQLEKKVKILWQKREAMKISDNPKISSYHDMHSRKLKKCEGMPYRASEGFPKVMVEYLGPGVQITVNVLKNQIVFSNLLLALEEGGLEIVVAVSSTINDKVFHTIHSKVPDLRQFQCATLCEKVWQMMGEGLQDTQGSVNLSM
>CsbHLH026
MFPFNQSDHDELDFQIPSILFEENADKQDLIMGFVAPESSNLTADTVGKRPRKLVENTNNSTQKIVHKEIERKRRQEMGNLHASLRSLLPLEYIKQMFPFNESDHDELVFQIPSILFEENADKQDPIMGFVAPESSNLTADTVGKRPQKLVENTNNSTQKIVHKEIERKRRQEMGNLHASLRSLLPLEYIKGKRSMSDHIQESVNYIKHLEKNIKQLSIKRDKLKDMPNSSVVSGTSSSSNNSLLYNVTVNPCRGGVEILITSGFREEVFPLSRVLQILLQEGLEVVSYVSTEVNDRLLHTIRSEVSDPTCIDQSVLQQKLTDMIRSELNLKALAPRLLILDRFCESLRPSLKGVIVLSLEW
>BrabHLH054
MDPYKNPNPKGYQRQRPFGSAGEGGSSGGSDMPHDIDDNKKKKKLLHRDIERQRRQEMATLYASLRSHLPLQYIKGKRAVADHVNAAVGFIKDTETRIKELSARRDELSREQTCQRSDPNLARTGFELGKSDPASLIVQPCVNGFEVAVSSNSSGPDALPLSRVLEALQELGLEVINSLTTRVNERLMHTIQVEVNTFGCLDLAWLQQKLVEDLILSPGY
>GhbHLH135
MKLLSHVGKLDNLEELDLDETEIISIPIGIGKLVKLRVLKVCIYGQTNFSKRKQLPSNMVLHPGMISKLSCLIELSIDVDPSDKWWHDSVEEVVKGVCNLEGLRSLCLYLPNYQLLDYTSFIYPSLSCFRFTVGHHKRRTISRVPHEVEAQFTKWDKCLKFVNGENIPFQVRKVLKFTSSFFLDRHENAWSLSEFGNENMVKLKFCLLVDCNKMETIIGGAEVETILESLQYLSIHYMKNLTSIWKGPTRSGCMSKLKFLALHTYPKLINIFSNVLLKSFVNLEEIIVEDCPQVTSLVGHISARAMSDAFLPSLKRLFLLYLPELVSISNGQYIAPKLEMIGFYNCPMLKILSKRELSSKTLKKIKGENQWWEGIKWKETDWETMPDYLMHIFSPINIEKDVMTQLVEDRDVFEALTQNEGQQSDTALCTRKLVDNYAQQKGQWADCMVKSVPSPCSPILSSLTRPYLPITPPLNVKHTRRFSKRQLSNLVSYPSHNEQNKSSEKMSLGLGFSSPLVNRCCPAVVSGSRGRQQKLLASGKRENSNDDDKKKSMHRGIGRQRRQEIATLYASLRNLLPPKYIRGKCSISDEVDGAVSYIKYLKKRIDGLSGKRDELKKVWGNSSGFHQGMSMSCIEAFPSSAVVRQSLDGVEIVISDSVGAQALTLSKVLQQLLEEGLDVVNCVSSRTDGALIYTINYETTNLPSAIVYLAATG
>Aradu.752ZV.1
MNPWNPCDDLYFQISSSSADYSSLPIIQTSPSAVEDHHHHQILVHGYEYDPAMVDASASVPPCPNQKGKGKGKQPKELTPNNNALGAEDGDENKKWMHREIEKQRRQEMSRLCTTFRTLLPFEYIKGKRSTSDHMHEGVKYIKHLQNRVEKLQAKRDELVKLINLRPKSGSSSSSSTQHDHHHHYHQTFVIVEPFSGGVLIKCSYSFRNYAFPLSGILDIVLRQGLNVVDCTSITTDDHRFIHTIRSEDPQVMTTETDYTELQRKLKEAISSSSN
>PmbHLH58
MTPQNLLVLPLSTPKLSIGCPILDGCLGGGIPCNSITELVGESGSGKTQVCLQLTVRAQLPPSHGGLGGSSLYIHTEFSFPLRRLQQLANHYQASHANLIGLNPLEDIYVHAVHDAQQMVHVLRDIETFMGIGHTRLPVKLIVIDSIAALFGSQYNRTPmDLKCRSEMFFKISGKLKALANKFGVAVVLTNQVVDVIGPmDGIDGVRLGNLECLHTSARRVSPmLGLAWAHCVNSRVFLSRHEESVGVNSPYAHSTKHTTQENESLPPTPSKDGRDPTCRPKSGQKRKASISSSNITFGEFDDENPKGNKKIVHRDVERQRRQEMATLYASLRSQLPLEYLKVSDGRSIDTSELQQRLTKTYDQPmDFK
>CmbHLH091
MDLNNVESPFSFDLGDELLPLPSLSCIDNCFVPQFPSILENNNNNSITVSPRPKNGRRKKPPANTSDDKDDENNSNEHKKKKIMHRDVERQRRQEMSSLYSTLRSLLPIEYLKGKRSICDHMHETVKYIRYMQSKIQELCDKRDELKKLQSNNQNPDMVETETLKSTKRDKVVVRARDGSGGIQVILDTATRHRLPLSNILVALTDQGLEILSCSSNKLNDRFLHTIESQPVFTSTNSPIIDVSGLQYTLTNLEYCPLD
>AtbHLH125
MDCVPSLFMPDSTYEDGLLFSDSFLLSPFISYQNNDVFHSITNKIGGSNKKRSLCDITYGANEANKNDDDRESKKMKHRDIERQRRQEVSSLFKRLRTLLPFQYIQGKRSTSDHIVQAVNYIKDLQIKIKELNEKRNRVKKVISATTTTHSAIEECTSSLSSSAASTLSSSCSCVGDKHITVVVTPCLVGVEIIISCCLGRNKSCLSSVLQMLAQEQRFSVVSCLSARRQQRFMHTIVSQVEDGKQINILELKDKIMTM
>BrabHLH155
MDFASSSADFAYENELDLSSLMTPSTFIPFQEPNPSIPTIHCAGAENDGRQRIRETTTTDEIITNEDVEPKNKKAKRREIERHRRQEVTSLFGNLRYILPSQYIKGKRSSSDHVQEAVNYIKDLEKKIKEISLKRDRIKRSLSHSSSTGECSIRSLESSYCSCDGDTHINVKLIVCTSVGTDHVDLPECNRRGIAVTNAGGAYSEDVADYAVGLLISFLRRIPAADRYVRSGKWVRCGEFQLGIKLSGKRVGILGLGSIGSLIPYQYYPDVVSLAANSDVIILCCALNDQTRHIVNREVMEALGKKGVIINVGRGGLIDEKEMVKCLVDGVIGGAGLDVFEKEPGVPEELFGLDNVVLSPHAAMATPGSLNNIAQLTLANLKAFFSNQPLISPVRLD
>FtbHLH138
MYNNDTNPRNESSDDPRIEGGDQGNNVEIMNEEVAVEEPITKGSRKRKKKEKKKEKKKEDKAMETEKLTMHREVEKQRRQEMSSLHRSLRNLLPAEYLKGKRSMSDHLHEAVKYIRHLKANTQALEHKKEKLKTPISINPNTTIVNHQEMLGGMEEGRGNGAIHHLTRFADQVVVKACKEGVEVLVRVSRQEDSENGMSTSRVLKALIQEGLDVTSCISTHMENDKWLHCIHAQVGEGNTIHAELQKKLTKKLSAQYEL
>evm-27.model.AmTr-v1.0-scaffold00032.24
MDLISGDAMEFISGDEQLFSPFFLPNLQTQDGIPTDLDAPPAPESAAANPPGHPAPAGGCRKIPRGEVERQRRSEMAALCVSLRSLLPIEYLRGKRSTSDQMNQAASYITHLQKKIEELVEVRDNLKRACKCGFKMSPDPGRGVMEQLEVRECGEGVEVVMGGPRGAACASRVVGAIEEESMGLEVVSYVYTTTGDRSFDVVKSRRSARGGGATADIRKIKRQLVQALQPHH
>AtbHLH162
MEPSHSNTGQSRSVDRKTVEKNRRMQMKSLYSELISLLPHHSSTEPLTLPDQLDEAANYIKKLQVNVEKKRERKRNLVATTTLEKLNSVGSSSVSSSVDVSVPRKLPKIEIQETGSIFHIFLVTSLEHKFMFCEIIRVLTEELGAEITHAGYSIVDDAVFHTLHCKVEEHDYGARSQIPERLEKIVNSVH
>NnbHLH2
MNTCGGSTKPDRKTIERNRRIHMKRLCFKLDALIPKHQNVYRDATNQRDRLDRAASYIMQLRERIEELKERRQLVMCIKGINRNMRDSMKIDDVGLPVLELRDSGPNLEVVLISGLNKSFTFYEIICVLEEEGAEVVNASFACVGDRIFHTIHAQVKCSRVGIETSTVSERLKEVVHSMNPTSFASADTESPGFSRLLPFLPQSETLRGQNLEEQKQEEMKQRRRSESAKLDRKIIERNRRIHMKGLCFKLASLIAKHHNASKDASSEGDKLDLDHAISYIKQLRERVEELKGRKQFTMSIKGINTDFRDTMKIEFTLPILELRDLGPNLEVLLVSGFDKNFLFYEVISLLEEEGAEVVNASFSCIGDKIFHTIHAQVTSSGVGMEISRVRERLKDLVLSMLSTSFIN
>AT1G10585
MGRAREIGEGNSSSLREQRNLREKDRRMRMKHLFSILSSHVSPTRKLPVPHLIDQATSYMIQLKENVNYLKEKKRTLLQGELGNLYEGSFLLPKLSIRSRDSTIEMNLIMDLNMKRVMLHELVSIFEEEGAQVMSANLQNLNDRTTYTIIAQAIISRIGIDPSRIEERVRKIIYGYIYFEA
>FtbHLH013
MKRRSGKASTSVAGVMEKKIDRKTVEKNRRILMKKLCFNLVSLIPPHHFHPNSSKEMLSQVDQVQQATDYIEQLRDRVRHLKENKAELCSIIRTANTTKPSHVADSRYPITEMKEPRLLELTLLPLVTRFTIPFTLRRRLQESG
>PDK-30s891671g001
MKSSGGRSAAKMERKMVEKNRRMHMKGLCFKLSSLIPREHITSSKDALTQQDYLDLAASYIKSLRERIENLKQRRELRTSTDVGINKGISNGMAKGMSLPVIEVRHQESNLEVVLISGLNRSFTFHEVISILEEEGAEVVNASFSIVGDKIFHTIHSQIKCTFPSPCSTNPFSRQLAPELALKLQGGSMATLAPGVLLKLLDGMNTGASKPVGEHRNALLQVTDIVPADLDEKDLWPKHGFYIKVSDSSHSIYVSLPFDQDDLVLSNKMQLGQFIHVDRLEPSSPIPVIMGAKPLPGRHPLMGTPEPIVRAKGNGGKSANHHRRGSWGPEQNPAGGVSSPKVVKPTTLDFEEKTPVKDRAWRRTGKEGISWVTPRSSVIGTPLSKMSDLKEASTSVRKSCVISKFSKSNSLCERDPKIPKSPFPTEKNATTFAARLRSAAKVEDFSSTSDEQEDNSVISNRLYSHSGSSATSKQSSGNCMPLPGKLSMLGKVLSVF
>Aradu.Y3AAH.1
MNQLGSRSQASPSSTNKKKIERRVIEKNRRNHMKMLYSKLNSLLPRPKEPLPLPDQVNKAINYIKSLEEKVKMAKEKRERSLGIGIRRKRTRGDCSGVDRQKPPQLEVHEIGSCVEIEMTCGLDTQFIFYEIIRILNEEKIDVKSVNSSLIENFMYHVVRAEGSITLNIPLAENVLMIGVKNQKDPRDGLHHGGWMMKIICWFLLILPSLLQFGVTKVSERLKRFVNEPTSEIELQSDYQLLDFEINTDELAELLGGH
>GbbHLH025
MGDFNVLGSSSRHMENQALASTTNSSGSNASTTAYMLPNMDYTECRVDDLSQELLHFFNEIPNMVDPLLDESPSSEISSHAAAQYGRSNSAIAGTELVNMPSTSPGRDQVTSRNKNNKDVERNWKFSRKVSMKRQRAPIVGLSGRDDHILRERQRRDDMSYKFSMLEALLPRRPKRDRTAIVDDAINFVTEMQKTLKRLEKKLQDRNFNLWKPRAELLGFDLGCQSDIEAQNPASHITHFLQRPPSDIQSAIHQPETSPEIHVSPGIRTGDILIEITCSSRSGFMINLLAAMEELRLDVCHCNYSKKSPDILCIIVAKQRPLFLQQPLEKIVTVLQYAFS
>PpbHLH006
MRVGLLRLRSGGGGEEEGEEEGHGGEAVRVASEQGTTIGASRAIGCRKKKQYEIYGVCFGPRHDVMWDLLIVCGGFRPGALGGDVVQARGSVEVPLRKARRVSEAAKSERRRSSSSRRGARQIFTSRCRRKLLRLKAAIRVEGTIHLQAACYRPPCVDIPLCNCIGVHPVSELFYHHFCATIARPGATSSGLLILAKLFAEMPVCTSQPHSELLDQFGKGLNLFASTCWCNPGSHRFASYDAGVVHCGILGTLLVKAVDNHCHSSPMLQAPTSWAESSTPSTMDFSYDSLYHSYTPSGYNAFPSVLSQTLCELDIDNSIHKLFEGLPEIVEPDIVGRDGSVCKGPAVSVSTVFQNAFPAHGSRPSSSPCAFGSQTEVIPVQDIRTPVTHATGDSAKALMSPMPKPQEMTPPVTVAADRKGRPRTFKSKAAPRQDRIVENETRTNQPSLKKDLETIPTRIQAVPHIQVQALQHPSTSHCLLPATAAVGDPSIVDVSQHGPFHSGVGLGPQMCPRPPKRSRKDTAHTANIRTQKTRYFDKVEHIVRERWRRDDMAGKFLALESLLPPSTKRDRSTIVEDSIKLVKSLQHRKDEILKRRHELRSAVASGGLPNTPGVKLNKIIQKIGSLAVIPVYNLQALESGSPSSSSMALSSGLNTAGVIRPLEVQPSGQNAVLQIPIPLSDCVKRFFVQSELASDNVVLEMICEQIPNFQSLLLKSMESLGLEVVRCSIIRTLKRFVCNITVKPFHCSAAGKLSSTDIMEAPRKAYRITKHPAVELAPLVALQLNLIRPMQMFQPCQSSIAVLQDPLEDVCGSPALYPPPYPQYSSTTNSFSISVTPTLSPAAWSHSDAADLSDIRMNRVINQQAGAQSAMEPKYVEGLCN
>PpbHLH039
MDTNFDEIFGDWQNQYFETLCPEINSCSESGVTSFLDDIIDVKESVTLASCPSNLEPSSSVVFSTRANAPSVSSPLWALQTPVSVAYIQNDVSSVTDKLLDQVVPSPELISPMSTSSPGSVKICINSGLKRQLQPLIAEQSSSPSKRKKLNPASQSQIAPKTKELFKAFKQSVGSRIPTPEEHILRERKRRLDMASKFQVLESILPAGIKREKAVVVEDAIKLVKMLQLRKEELLKRRSNLKLELLIQSSEAPRYRRQSKTCPVPRKAGDKKFDAIQSNQPKHIIYKGGDLLKQIPPIVDRGKPINTAWMTGNPQNLIVPTSVHHNTAASRDIISPENLRIHAQVSEEEILVEIFLHRYPFNLQIRLFQSMESLKLDVVRCSILRLPFEFVECFIVAKPYVDSITWRLHEKLGCISLIISKTRSCYWHHSQGQSRNFIAQTRNTGFETDRLCNEASCPRCSVFARNDTAHVKPHPGFALIPFSLIYCLWCFDAVVQQNATRGHHFGPKSSIDHI
>PpbHLH033
MKKKLTGWPSRVSTAAQDGITHAVEAVNPVQFRLLKLQQPRSTDTHQISCSCCGVKRIRHLDVHLIGAVASEQKVAFSAGLRNTEMEFRGRGKLLVTSICVIRRMFLYLIKASMRQSEMVYFKTRLGLGLFLTLDWHGVSGPIPPGQLGRLPGRSLTMDVSVVAEFLDAHSARDRYEVHRSDKTAELKVHWNLTLDLLNRGSNGSRACDVWQISDRYLVGWDRFANSFTKSKTSLESDEASGSSEEVHSDLSDQCRACTRRGPSVHRENHPGQVEEVDGFTNGTPLYQTGAASFEAGPSHFQSMPVEPLQARTDVVQQSILDGSLCHSGHNGGRISEYATNSDAGRSIRKHIKAIGTSTPGCLQQLSPLGTFLPHRHLYSTNHQPGSNFECGVSQAPGRPKLVDASGSPSVYIPRERSGYETSCSPNSLKRTRSELVIPQSRTFRGPNSQVVDSGPKTSFRRPNDQAGHIIRERQRRDDMTNKFLILESLLPPGPKVNNMRCSRFRVSKGPFNALTGWTLPQKRDRSTVVDDSVEYVKNLHQRLKDTQKRRADILKAHAALSSEVLTVHTPKQNNRATCHNLSSPDLRKVAVNAAFIRTSPESKEIDSDAKKKASCIDNIQVHVDLPHQIVIEMTCRSHPHIQSQIMKELERLAMDISRCSMAKHQDRLVCVIIMKPRIVSKSPTTSDDITEALKRALVPEAS
>PpbHLH023
MGVQRNGWPMPMLLLQTPFAMLQTPPRSNADRRGQIVTEPWLQSKYINNHIMAITRICWQGASNTSRVQHKDPRQTPSFSLHPTRHIILRLRRQGQNSCTLLNLNWDPLRALCDRSAQPRLEGQHYYTSSQGLAATCGNTVVTGVHCFSNRSLRHGISSRISVDTCVKLPWLSIRVKMITLENTGLNWGGFGFDSHSRDKLGVGLGAASLEPAGDNVELQQQLNDFISTSYMMHQGFGQNQCGSLESLVGESSSYVGLPSVGIYQSDIDRDIFFDSLPPVDDHKNPHNYAPVSTVPHAPISSLEFCSSHVVGSLSASSQPQVMGERWNIDEAPTSTRVLKHERSSDDQISTQGRKRLAKSDRTVASKCKRPNEQSEHILRERQRRDDMTSKFAVLESLLPTGTKRDRSAIVDDSIQYVNNLHHRIKELQNRKVELNQSATCLQKVVASRRRKSFGGLQPTSPDNVNEKKAAVQRLPISPQELSRIHTLLRSSLEKMEVHADLPNQVVIEMVFHPQPRLQSNILQCLESLNLDVMQCSITKIAHRLICVVTAQPQETKTPTSGIVGALKSALQGSD
>CsbHLH082
MEEFFQYGSRSPIYWIEDDALPANQSGFVRCTDKEEVLPVNQSGLVGYTSQEEALPVNQSALLGYANQEEALPVNQSGFVRYANQEEAFVIHTNQKEALPVKPSAFVRYPNQEEALLGNQSAFALPVKQSAFVRYKEPPILEGGVGSESWVVKLNNQSVNKRMIEFLRKNWSPMMESKDSDRERSYRHMINERLRRERQKHSYSGLRSLLPPGTKSDKNSIIQVAVKEVQVLEKNKAELERRNREIEAILGAREDRKIEGAKIRLRVADPSSGIDSMLEVLKCLKNMGSKITAIQSIFSDKELSAVLEIETQIESEEVEKAVQRKLFEVEMKLRTQVPI
>SbbHLH007
MQMDSYNYASFFHDEAAFYPHVAVPPSSPELPFGLIASPGEMEPEPPFAPPMPTAFQDYDYPGAAVGVGAGAPFGGPSVHRQVMDALGGDGQREQSMAMAEDGEEEQEQEPRRQRQRQQPAGAAAAAVESSRGFRHMMRERQRREKLSQSYADLHALVASRSRGDKNSIVQAAAIYIHELRGAREQLQRRNEELKARILGHDARQQCVKVQFEVDEPASAIDSMIGALRRLKGMDVRARGIRSNLSGRRLCTEMNVETTIAAGEVEKAVEEALMQEVERKQQQQLGAGSAAAAPGFAGPQASSHVQNVF
>SbbHLH074
MDPFYFGPDQQLDAAAAAVVDEDYYLQASLGLVLSPPAPPPPAALSLPGSAFEAYHQQRRVPALLEHYSLTMSARGRRYSGEQNLHRRMFSYLRRVVAHGHGAAAASTGGADVVPPAFPAPADETTTTGGVGPSSQAPRSSRFRHIMRERLRRERLSQGFADLHALLPLGASSKGGKNDIVGAAAGYIRELGARKEWLSARNEVLLQRAATATRWRGGGGTRPSSVVGGGWGMVVKVRAESQDHSTAVDAFEKVLQRLKAMEELQVTAIRSRFCAGGMWMNVGVEGQVSTREVDVAITNALMELEGNDPRSSRPSFRCQVEISGQMG
>SmbHLH036
MEMEALYDPEAWSFPGAATGHESAFSLSSAGASSGGGFLEPNDDHELQAHIQQLSRSFDGTEAFQLFDHDSIVVQGLSRVDFPLETGRGAGFQQQHFEQPLPVMAVKEEAVPVEQVEIHPGKAFQYWSPGIESTAHTHGHGCRKKSMACSILDLYRQVHEREQLQSRASSSSAAPEDVTLQQQHQQQQLEIQAPSSQVAQAQDLQHQPLIQFQSNPRAPAQTPASYNHMLAERSRRSKESEHLATLKKFIPQGTLKKV
>SmbHLH035
MESNLPHEQGAQQRNCGEMGDLIQRLLFDFEQQIQQEEEIQLQQQQRLHNQQQFQQQPHRENQQRQQQQQEEEIQLQQQQRLHNQQQFQQQPHRENPQRQQQQQDEGMVSDQESGLQNEENFSPIRSRHMIAERQRRRREAELLAALKSLLPFPTKRDKLSILQGAIRYVQELRTDCAASRSERGEDSITSKQQQQQQQQQQQQQTSSGSSSTRIRVRVEQAALVSALEHIKALGYEVDSIELNPPRTHAELVVHPIVQLSCTTGLQELLDQL
>GbbHLH018
MAYGYQNTFESHCRILDQAELIVETDDFNTNLVDYSSSLPGLAAHGYTHHENAAIIMAEKQKPHFELHRPYSTETNWHSSSSEDADALYYDSHQNSSASVITCSTAQNRVYRHSAFVKYIGTANGVPAANFAPIKKNLNNMLKRCFKFLRTIDHEKRSERQGSSLMAVNCNIDEPPKPNFQDKAAFHHMIAERNRRVKLKQHFSSLRSLLPNNTKKDKHSILLNATRYLNELKLHIDILEERNRSLEASLRKDQKQGSSFESQEEATSVYRGDGVVVQQSNIPDQVEMGINVQRPFSNPTNMIITLLECLRELQLEVLSIQSDVQAFQFQANLVIKTKGGRWEQPEWKKVGEMMKQALSHYTSNDKAHIFGTL
>OsbHLH029
MDTIFVLGQESRQRILHRAAARLPGCAYVCAWAPLPLVAAAGLHHQRPSSGGAAGAARLLYCVDGWLSGGEDGGGCVRALFDAYRGSVCGAVTGCVPGWAYVGGGGGVFMELSELELVASASLPVQQSFYQEAGIKMAAFMGCESGEIEVGFSTAPAENYGGGGGGGSLQASVEQVFSEDFFQQSLLEELLQLPPTRPSSSSSSLVGSPADGAASTSLLRTMTPMMASSSATPSPRELAAQVATTTTTTTTPSSSSRLHPRPPAPHHVHVSPFSRHGGVGGSGVLHFPSAEADDAAMAQAMLDVISSPSTSSSAAALHAPWSSVKHRAQIIRSPRRGTPTTTAFRAYNAALAPRAAASRRPPGAPGQRMIKMGFSILRRMHMVRCSQERAAAAAAAASAAAAQRSGGGDDEDATAAPPPPTSSQLHHMISERRRRERLNESFEHLRGLLPPGSKKDKATVLAKTLEYMNLLIAQISELEAKNRALQTQIHQRANGSSSSRSSMIRTVNEVHHHHNHQWLAVAAAAGGSPERVQVHVIGGGDHDGGASASSSSSAPEVTVRVAVRAPERGGADVSELVLRVLALLKAMGGFTVVAVDARQPGGGGGNGVAQASLTLRATVRMLTLLKRMFRAKNHSSSDQIIRL
>SbbHLH070
MDEEVWCGLDLQLQAGDIVDGGLHTATDLHNGHDDDDPFWPALAECAATFLAGGDDDTAACFDLTAPASASASASKAMDTSGFFADNDRGDQQHRLTTTTRQDELQQPVYSSSSLSSKRSLSIDSGGSSSATFFTLDDAVLPAAAIFSPPPPAQRLQDPFVGDDDEAIMLAMMAVLSSASPSSSESSSPPHRAAAASAVQPRLHLHGGGDDSASHVTVRSSSLAAAVVPERTTSAAARQLQPDTNSSSQVYHMMSERKRREKLNDSFHTLRSLLPPCSKKDKTTVLMNAASYLKTLEAQVSELEEKNTKLERYVPRDDGGVGTTAAHRRAKVHIARAASDQQQVSLTVMVMVECDIVDLVLHVLERLRWMAGVSVLSVDADTYSPQALLKALASIKLHIMDADCWNEALFHEAMTKAVHDATSSSSSSPASCAAVAPLVAAA
>ZmbHLH168
MAMPPPTPAATTASCAATLPAAEIQDAFLSIDMHTSMQISMRMNMDDEAAVVYHMSSNGGATAIDMHDPIVDGLLDDPHHGAGGRACSSFPSSSSCSSLSLPAASASLSCSPDDPDSSSAHHILAAPAAGGGNQQYPEVSSHVPLLPPPPPPPVVPSYDHHHQYTDLHAPAPAKPTGAFKHYARHLGPKRPPKPGACGQRMFKTAMSVLSKMHVAARYSQQQYYYQAAAAAEAAQPPPSVNQLQHMFSERKRREKLNDSFHALKAALPPGAKKDKTSILIRARDYVRSLEAKVAELEEKNKSLESRLTRRTDGSSDDDDNGSGETTKVEVEITRTANEELCTVKIEVRSPPAAAASPCNRTDVVVRTLQCLKEQIGDGVSLVAMSTSGGAEPAATGVKNAFPRAVLTMQIKSPGTDWEEQPVKDAVAKVVADALTTTTTPPLPPAAATTVPPAASPGLLINDSSSANNSLTIRPAIMK
>OsbHLH028
MDGGSWMLKAAAAGDMHGGAGDTMIRCSWSDMATTDQLLRHHEQEPAMTMMMNSQSQAMQQQLSQIYMLMDMEEHDHQYATPPSPSSSSFRSFSAGTTTTTTSRDDNSSLMLAAAAASCHHQTTEVSSQILLPRPGQAARRSSGGHGAAAAATAFRPYSRYLGPKKHLLRRPGAATTATGGGGGQRAFKKAISVLSKIHAARLAQYYQIMEMAARASPAATAGGGGGENQQLQLQHVLSERKRREKLNDSFKALRDVLPPATKKDKASVLMRAKDYVNVLKARIAELEEKNRKLSESQQLHAGDGDGERDDGPDDDKIEVNTSRSAADQGSSPNKCQELHLKIVLGSSSGCSAMDAVAGILQGLNEKRDVSLLATGHNSSSSSSSGRRRLLPRAKSSQQPAVRLQTLCKLSR
>GbbHLH029
MEDQALEDVHQRQFRIGLPWPAVKLFLVVAGCSRVHQNFLSYKWSTPTHRNDRLRSAFFFCIFGIQSAAQSMDFIFYLDDNSRSVVMRMVVRMLGWTHIVIWSLEQNIAPHLVCKDGWYNSEMEAGPSSMTESIGLRLFNAYKLCRFAPEAGVPGLALNASSFIWLALNELLNLSSVQAQREFYRLNLVQTVVFIPCESGVIELGTTNMVRADEQIKISSLLTEDIIRRISLQRPPASTLPMEQGRPSSSSSSLISRSIDSPETSSLGTLQGDQTKDADREFLAQLSIPHSVHQFIPLTCKFAPPESAPLHIPPSLHFLQIPSITGVEVITPGITEDCGQEPRSHEISIQPTPEQLQKMLELPSVSNIRRGAFGRWRSSTRRLQTRTTSAGQYMFKKCLDIWRNIYAETLRNVVYVSGIRSQSTGTGVSSSQVHHMISERKRREKLKESFQALRSLLPPSTRKDKASVLASTREYLGSLLSRVEELNKRNQQLESLISAKGGGTEDTPPETSGTSPVTVQISELQNTPSEMEIRLVVQHPSNTIDFIIALLNSLRQMGVDIISIRSQDETSQTFRATVRIKIQEASWNASKCREVEEGIKKALSENNLLFGIPFRLIGRRRGILMPYAPPPLRQRKRPHRQKFWSKTPVLD
>NnbHLH111
MDSFQDSSWNLLDYSIIEDGTSTDFYWNNQDCCLDFDVSPIESILQEKACTRKRGRNESCSGPGSKACREKMRRDRMNDMFSDLTSILEPGRPAKTDKSAILGDAIRVLNQLRTEAQELKDANEKLQEDIKNLKLVGVLPKSLNNLQFLAYLDVSSNRLEGKIKLGGSGSCRNLQELVLTYNQFNGEIPSGLGNCSGLIFLAALGNKLTGQIPSSFGLLTKLELLYLNENSLSAVIPPEIGTCSSLKELLLQKNQLEGKIPSELGSLSKLEELALFTNRLTGEIPTLKYLSVYQNNLSGELPLEIPTLNVSDDEAGKGPNAAEALRAQAEKNELREEKLLLKADKERMEQQLKTMSIMPTGFVPPVPATYQAGANKLMTYPSFGGFPMWQWIPPAVLDTSQDHVLRPPVA
>AtbHLH034
MYPSIEDDDDLLAALCFDQSNGVEDPYGYMQTNEDNIFQDFGSCGVNLMQPQQEQFDSFNGNLEQVCSSFRGGNNGVVYSSSIGSAQLDLAASFSGVLQQETHQVCGFRGQNDDSAVPHLQQQQGQVFSGVVEINSSSSVGAVKEEFEEECSGKRRRTGSCSKPGTKACREKLRREKLNDKFMDLSSVLEPGRTPKTDKSAILDDAIRVVNQLRGEAHELQETNQKLLEEIKSLKADKNELREEKLVLKAEKEKMEQQLKSMVVPSPGFMPSQHPAAFHSHKMAVAYPYGYYPPNMPMWSPLPPADRDTSRDLKNLPPVA
>BrabHLH214
MEKGEIPENANEHCPGPQSETAGKSDSCAGCPNQEVCATAPKGPDPDLVAIAERMSTVKHKILVLSGKGGVGKSTFSAQLSFALAGMDHQVGLMDIDICGPSMPKMLALEGHEIHQSNLGWSPVYVEDNLGVMSIGFMLPNSDEAVVWRGPRKNALIKQFLKDVYWGEIDYLVVDAPPGTSDEHISIVQYLQATGIDGAIIVTTPQEVSLIDVRKEVSFCKKVGVPVLGVVENMSGLCQSLADVTFMKVQSELGLSVDVTQDVISCLRINAPELVNVLAYSEVFDRSGGGAERMCREMGVPFLGSVPLDPQLCKAAEQGKSCFEGDNKCSRAGLARTNKKNLSSSNLFLFYLKRISPSSSILPAEFMDVSARKSQKAGREKLRREKLNEHFVELGNVLDPERPKNDKATILTDTLQLLKELTSEVNKLKSEYTALTDESRELTQEKNDLREEKTSLKSDIENLNLQYQQRLRSMSPWGAAMDHTIMMAPPPSFPYPMPMAMPPGSIPMHHPPMPSYTYFGNQNPSMMPAPYMPYMPPNTVVEQQSVHIPQNNRSREPRAKVSRESRSDKAEDSNDVATQLELKTPGSTSDKDTSQRPEKSKRCKRNSNNNNNSVEESSHSSKCSSSPSVRDNTSSSSVSGGGLKPDDAK
>GbbHLH003
MLPEFLTSAELQQSATEMPQLHGHSEARCNTQGDVKDPIAARKVQKADREKLRRDRLNEQFAELGSALDPDRPKNDKASILGDTVQILRDLTAQVKRLKREQNSLVEESRDLTREKNELRAEKTALNEDIDQLQIQFQQRIRTVFSWTAMDPTMIMRTPPFTYSMPIPHPGSTAAPDSRSTAPQGHVQTPIMASPFIHVPVPVPPGIIPMHPSLQAYPFFGNRNNDVSNPYLAFPPYPSPVNSHSHIERPSAQYPSPVQPLPGYLVQLQQSQANQPTSAQPQGTTDISESVGTPKSAQDPNEALEYQQGNMSISSDVHLGNNAQESSPNQSGGRSDCPEIMHTDLQLKTPGLFPTSPERQANHSTHTSGEQEQMQEACSEVKIGKNLPSSEVKKGKSLPCHRRSVPVNLVFGEKASSRQLLPTHSLQDASSSSPGKECSMKSNTSQSSA
>PpbHLH068
MARLRQNSVRRNYWGRSSLAEHINLQSIALADVYGMLSHRQREPSDFIQTLFRDWTFFACQAVGVVSSCLPEFPVVANKMRNKEEHFECYIMAASSNSWLHQNLLPQHNTQQQGSPHSLFHHSEFPLHVDSTQPGPLQHMNLGHGGHGIDSHPPLHHGMHSTLHMSVELQQQQQQLQHPHPPVQVGSGTSGRAVGPTENGDTASVRKVHKADREKLRRDRLNEQFGELAGVLDPDRPKNDKATILGDSVQVVKDLRSEVKRLKCEQTSLLDESRDLQQEKTELREEKAALKTETEQLQNQLQQRLQGMLPWISMDPTAALMGAPPYPYPHPHPMPVPQPPSSAVPSSTPPASEPAPAVPTSQPPVVGPSPFLSLAPPGVYMHPYAIYGARPPERGHPYMPYPPYSASVGNHSHVERPYAQYPSPMSTMPGYMVQMQPPPPPYAVPGMTLVPPGQQPRGPPHSTYPPTSGPETASLEPQGVETSLQLQTPGGSSRPPSASEQPPSQRGEDSNKIPEVADLELTPPGTKEAGDQAVSKPDEMNGGDAISSLTLASKSLQSRTDDAPLPSRKKLTVATFIIESHFEANWTLLLASRHWSLGGNAAAFDYLYLDAALTSYTLGRLATERTELGGKQPVLTALILRRGIL
>PDK-30s731031g006
MKTTNWNGKLRMDEARKLEHLLYYIGAGHVDGIILCRFCKFDMVTEPLSSMTNEENVITEQPVGRFRSVGLLRLLGFNLSWALLERYTGTLVPNKKNTGKVPKKEHKAKREKLKRDHLNELFSELGHALEPAKQNNGKASILGDATRLLQDLIARVGSLRKENAALVSESCYVAVEKNELIDENAVLGAEIARLRNELHERMHTNTVWHNGAEVAPPTLPQPTSAVLPVQQPPVGPLYVTPLHQDLHPSSDTGNIPTSKPPSHVRRPHARYPTPSDSWPLELLSRHQRAAHEALHNSTTTTTTTTTILNSREEGTDKADGSI
>OsbHLH063
MGSFLVDWFSAGNGRGRFLEEAMVPSERGDVATAIRPAAADKLVHGPISDKKCRKKVPRKVHKSEREKLKRGHLNDLFGELGNMLEADRQSNGKACILTDTTRILRDLLSQVKSLRQENSTLQNESNYVTMERNELQDENGALRSEISDLQNELRMRATGSPGWGHGATGSPLPVPPSPGTVFPSQQPMQPSPMTTSTVFPLQQPLPQPTVIEPSARQPLELKLFLEAPPAEDPEPSEDQEAPNNVARPQPRYPTEASSWPISLGLPRMEDEQM
>SbbHLH040
MEAPTSPLDGPILKLPWKLDKLLRHGFILPKGVEDEIPLIKRDLGEIISILSNLDDHHAMKVSCWRKEVRELSYDMEDFVDQYEHATAMSLAGSVPRRKIIQKRKSKAALSRPWKKLKQRLWMANKIREFSMRTQEALQRHRMYHLDAIAVSGSTTSTRCTCTDACSNSSHSTPCGEENAYVGISAAMEKLQELLLTMHDEGDWRLKVVSIVGLGGIGKTTLANEFYRKLGPQFECRAFVRTSQKPDTRRIFISMLSQIRPHQLPDNWTVHSLISTIRTHLQDKRYLIIVEDICVTTTWDIVKCALPDNNCGSRILTTTEIEDLALASSDHDPKFVYKMQPLSEDDSRKLFFSSLCGIQHECPPNLREISYNVISKCGGLPLAIVTVASILSSQQGIQDQLDYVNKSIGYSLLMNPISEGMKQVLDLSYNSLPQNLKACILYTGLYEEDIIIWKDDLVNQWIAEGFIEATEGQDKKEIARSYFDRLISRKLILPVYINKNGEVLSCVVHRMVLNLVIRYKSIEENFVTPIHNSQATTTLSDKVRRLSLQFGNAEDAIPPTNMRLSQVRTVAFWGVLKCLPTIVQFTLLQVLILHFWGDKDSINFDLNRISELFRLRYLKVTSNVTLELGNQMRGLDTLETLTIDARVNAIPSDIVHLPGLLHFSVPPETDLPNGISHMTSLRTLGYFDLSSNSIENVQSLSMLTNLVDLKLTCSTVQVQTEHMYNKMELLLNTVLGRLSSLKSLTLVPRASSYANSIHDPGTTGMIISGGLCSLLSAPGLLQSLEISPWIYIFLCPPKWIGQLHNLCILKFGVIKIDRDDVNVLRGLPALAVLSLYVQTKPAERVVIGKTGFPVIKYFRFKCCGPWLKFEEGAMPNLRKLKLAFNACNPVELITIPVGIRYLSNLKEVSAKIGGASPDESHRKARATELALRDEIRVHGRCQRVNIQCVKQIIGGKDDQSYITTVEDHVTLKLKQNKIKDEDEENSIEQVEITKDHSRAHQFSLPKTKTSSETAAVAVDKLLHFHDALPLKTTTHPRSIAERERRMKISERIRKLQELVPNMDKQSNIPDMLDLAVDYIKDLQKQIKALNESRARCSCSASKHQ
>FtbHLH084
MEEHLNPLTVTHLLQHTLRSICAQENSQWIYAVYWRILPRNFPPPKWDSHGGAYDRSRGNRRNWILVWEDGFCNFSASTSAETNTGDYSRPSVYGNCEFQHFQGLQPELFFKMSHEIYNFGEGLIGKVAADHGHKWIHKETGEQEISLLSAWYNSADSHPRTWEAQFQSGIKTIALIAVREGVVQLGSMQKVVEDLSYVVTIRRKLSLIESIPGVLLPHPSSSAFPYKTDGYFAQEMWQHQGSVVPPLEYGSYFHDSFNQQPPMMMKITPSMSSLENLLSKLPSVVPPPLQQAMDYAELQQYQHQLMATSGRPLEFMGCPVGKMEKGENDEGHDGQEKEAGECSSSMTSYHQQSYHYHQDLNSRPDNGC
>MabHLH205
GKKVTHDFLSLYSSDSSYQVQDPRSSSQGFFLKTRDFLQPLERGERGGEAAEGGGVATERPAERVLPGGVGACGVGHVAGEVKPERSGWGPGRGFSIGLETKPEPDYGSRSTTTSFGSYAGAACYTQWDEKDTASRGIYVRSGTSALGLPCFRRSHTVAVGGFWDRHSSGPEKKRFMEAAASRSTRGYDGVDDDDEAEVFGMKEEGSSSRQDLTVNVDGRVSTADQRPNTPRSKHSATEQRRRSKINDRFQILRQLIPHGDQKRDKASFLLEVIEYIRFLQEKVQKYELPYSGWNQDGVKLMPWKNNQAPGIGLAIENNSASPAHIFLKKSSEGSTPVAPPMLSSVHVSPATGVAAGNSYKIATSLASNLGTANNSSHQRLLAVGREAGVAQSQQGLISNPDTMVFQDRPPWLRSCSLTGGAIGRDVMNEQEELTVDEGMISMSTAYSHGLLNTLSQALQSSGVDLSQASVSVQINLGKRAINSRPTGTATTSILKDQKDSTPFYQAIGYSSIKLVAAGHSIILTTLKLRLQPRGGGFVFGCGGNTSTARSARNAGVARKNYSVLTGFFPAVGEEEAADRVAMAGGA
>BrabHLH168
MVSMRAFCYLLIFFILLLHAKVSHAKFNREVPQAAKNGGLGASTSTQITSKAIENVMGNRKALKHGNMKGEANEMNSLAIESKETVRKRKSKKRLTKTAARRHKLFSGGTFVSFWRKKPTHDFLSACSNSNVHPADPMPSSQGGYPKTHDFLQPFEHVGTRASAKEEGTRGSDDTTVASSELKSPYVHNQHVLPGGIGTYTISQMPYLNHNHLQRVPKPKVSPMFTVSQASCNERNAVEDNSVSNCSSYAAKNGFTLWNESIEKKGHTRKRQSQSFIDMIKSAKGSSQEDDMDDDDEEFVTNKGSNTSTSQSQRVDLRVKVDKKGHGNEQKPNTPRSKHSATEQRRRSKINDRFQTLRQLIPNSDQKRDKASFLLEVIQYIHFLQEKVDKHEPPEGTVPVLAEAQAVDMEHQQCLKRAMDTTSFPVLGQRNSFFSPELSQLCPVSSSDVAAMECENLREEEEVEELSIHKGTINISSVYSQGLLKTLSETLQTSGVDLSRSRISVQIKLSKQPQEEEEVHRKVRPHLQSGDENHNDDENNNIKQSRAQKKLKKHHSIRNI
>OsbHLH031
MGLQGNKATHDFLSLYAAAATATDYSPLPRHPDSKPSAPAPPPAQDFFLKTHDFLPQVEKRADQTPPPPPPPPPHAAVTAEKQLLHQHALAAAGAFTINHAVAAAATAVKQEPPFAPWCQPVAAVDPRGHQWSLPFAARAVAVASSRPQQQQQQPPPPERKGGGGFMDAGSRSSGGAGFDDDDGHAARREVSSSLKELTVRVEGKGGSCSGSAGTDQMPNTPRSKHSATEQRRRSKINDRFQLLRDLLPHNDQKRDKASFLLEVIEYIRFLQEKVQKYEVSYPEWNQENAKVVPWTNIYFRSSWKNAQNKGQVPADHSPDPPELLKNGSPYMFPFTGNSDNNNAVETAAASGAQDQAETDPMSRVSYRSVDTPSPNNVADKVTSQPHAQLVRPSPAENHTVNCDKLNNSDLAIDEGTISLSSQYSQELLNKLNHALENSGIDLSQASISVQINLGKRAMKRSTPAATSTSKELTDPASNSQAMGRQLRLGDGAEEHRQASKRHKSDNS
>CsbHLH073
MELPQPRPFGAEGRKSTHDFLSLYSPVQDPKPSQGGYLKTHDFLQPLERLGKNIAKEENTVEITKLEKPLLPAPPPPSSGGEHLLPGGIGTYSISHISYFNQRFLKPEAPTILTVAEASSTDRNNDENSNCSSYTGSGFTLWEESVAAAVTKKGKTGKENITGDRHVPRETGVKMGGRQGGQWTTSSERPSQSSSNNTTTTTNHRNPTTIFSSQPQKNQSFMDMLKSAKGAHDEDDDDDDEFVLKKEPSPHLKRTKDLIFLTDDLTVTVAAEGGKSTDHKPNTPRSKHSATEQRRRSKINDRHVQPNPISISLMPSTCCKLKTLYFFLSFKENEDKYLNEFQMLRELIPHSDQKRDKASFLLEVIEYIQYLQEKVHKYEGSYQGWNQEPPKLMPWQRNSHQPAEVFMDQSQATNSGSCPALMFAAKFDEDNIIGSPTNPRNGQNAVESDMSTVTTVKAIDHHSGLTNKAVPLPVPVQPNIFTPSGSGTAMAPIPARVKSDIENLTSQPQSQFWQGRSCPTDCAVASNKLKEQELTIESGRISISSVYSQGLLNTLTQALQSCGVDLSQASISVQIDLGKRATSRLPASTSTVKDNDIHSSNPAMARSRGATSGEESDQALKRLKKS
>SmbHLH098
MSQAPGAAGAIEIVKKELDLPAPPAIMAAAAGSSYATEFGLGYEQFGRLRQPQGAPGGFAPDSCKKIAPAPSPRFLQVPAYEQGPSRGAFGSLATQDFLQPLERGANGNVAAKVPAPVANGDIPLQLSSRSERNEQMVLDSSPAKESCSSRMHLQMQYGFIDHPHPLFPKNGLEANHHGAVGVSRHWQQGHVSSANKRPRSAQSEGDDNDSEERKKIHRGEAASREDINSRSIDVKSNTSRSKHSATEQRRRSKINDRLRSTHFVFQMLRDLLPHGDQKRDKASFLLEVIEYVQSLQERVKKFEASEKGRYQERLKPVPWDVKSSTSLKEVPDSSRDKCALLEDGKSRSFGATTSRAMGRQVGQAPSRPAMSPLASTSAPAVENLDATNTREKTGERSSESQRQANDASRQSTPVETATAQQQQGSSNELPIKQGLISLSTAYSQGLLEALTSALHSSGLDLSKANISVQIELGKPQEKKAKRKNFISKFAQNAIITNVCLVRMRLPAESMGSSLGLLSVLGEERQASHRLKPERWKSAFDKDGKVVGFSKVLKLIRLGGVDNSIRCEVWEFLLGSYGVGTTWDHRMETRIARRKRYKELIEKCRTMHVSIGTGTLAYNVGSKIMDARTSRQGAPEQITVDSTHYETKGNSASAVDESLDSFSFTALQSPSLEKDASLSSGTGMESYEMNAGSKAGGLPLKTLLLHADNEPSNSDHSPGRIGPNSPNVLHFKFFHQSPIEVGRSSTRIWTNRDRHENFSRVKRALDTGRNISGGPAGMLSPNSVPFQGAAATEERTAEWLWTLHKIGEATNPVCLSLLERIQEDDCMDYYWTKISPFTSPLPASEDPLSQSSKITYESKSPLCGLVTSWPNFGRHRIRSGMSFGRNGDSEISVFVVAAIVVINREKFLKEARSMDDVIKMFNEIQLKIQVRSCVRAAMKMRTKYHQQLSKRGTGKAKRASYKMAPGERVEQIAWIGGGVLIYGATAALAFSILDDVLIYKKCSSKAMEVAAEDPRMKSFLGEGFKQGSWYEASLGSALQKKAVSCTFPVYGDHGSLGSVKLRAVREGNSISSLAYNIIGPAQWDLLILEATLHSADKKTTDRINLMEPSWDSRDGRKAAIANGHQDYVNKLLAKN
>GbbHLH002
MNDTSYSSLSSLMQPIASEPLSSTLPYTYGFSTAEPSSSMDPSLCYFTPENPFLPNYPPPVSPSVPKDWLHLRPSSPPDFSSSTSHVLPVNNVPDNSQYTQDWYSHPSASPSSQWYPSNPKPSFSYYHPVGSFDNPTYPYYSLSYPSQVYQDLLSTNIHSEGRWNQDQMRSSDFSCSYQSGDESDFCTWPEVKHTNETQFGHLKHYGEQQTGNLMDHSLGLKEAYGYWQDFSTVGMDHPLLGYTCSNFKDFSPTCSQEDLEANAQVRSSSLLQTSAELLDSTFGETASCTVGLPVLPTNNSVSKPSNSGSDALSCSSALLGNPCDSENPIILFPSLLMDFPPINAQESKCEAQVAKGVNSLSWNMENTGSRHATMEVAGTKNQESSVICSRSSTFALDSPEILERGSGVLDSDTQPLSSVPSKSASQLGDLSSTVTDMASNETPCLLELDSPFERLGDSDGAYITLEVGGNACLTTKPDGLANSVENTSTAKKTEGLGDSVENVSAAKKTDGLVDSVENVLAASYVQCIPVVDILSSDCHLSTPSQVIPFSLTETAPVVSTTESNDFGLCQLFPFSSSETLPVASAARFIEESMGSDNIRTSQLLPFSFSETATVVSIECLEGSLGCDKLQSCFGNVDGSDGLYHRTNGTIKSFDLPGNVDEWHEKMIETIAIKSLNTTLSENVTNDGLGNSSDQVKMDIIKDSKNNLVNVFDKNGPASHQRDPIKYIEGSAGGFAASLLENMMPKDGASDFSKTVVHSGIDYPSLVQSMHNLSVLLLARCSSGSENLREPDLQSLQSVICNLSECLVKMMGHSTSTIGAALKPKEVCIGGDSGISQKVVEGESVDAQKQVPTHIRRSRVTEISNQSERRRRDRINEKMKSLRDLIPDCSKSDKASVLDDAIEYLKMLQLQVQVSTLDGCYCKDKDDVDFPVQEVKKIFHSTGKELAAEKSNPSQIFAEAVQSQKINSAQQGSKREKLFSQEQVKPCETSPFKLQNLSGGLRRDFRSELEERDIRILLYKNLWSEAEAALASLKFDIKYTKLELEMEKQKKYERDAPEFDSRDCKTPKSKAAVNFLSCPEVILNITGTGLDHAATVLSQEKSHGVPNVTRSLTSVMDDILQTDAKKVNWRQRDMLYSWGKGHGEFDSRSCLDAYDWHMLQPNAKTETEPTKELLANFGVLEECDLHSELKRTEATKTSSHSIDKSHVSSNDCTDVGAISDPSSHELNLYHRSNFTEGKGCGTKQSYLPDSTKASLNNFNKQYSYSLLSPDGEPFVNADCYADDCPYSIGRGRIPSKKQISDIGDCSLEGNQSESSQSVYSEHEVSNSIFKTDSSITNALTFSDYFEVRSGVSPPMGVPPNSLDDSMVNNSDMEREDNRDIINEHREFLFLASPTPWKLDSEESNFFMNTGNRTGNAVLQDGAKAEASNEYEIVTGLESVTVGTTAEENLSSESESSWEHIVKEKDNIC
>evm-27.model.AmTr-v1.0-scaffold00038.2
MANKTNVSYSESSHITYSESSLQLGSATPESSKLEPSIPTLSLRNESRMVPTINASIGERASCPPCKGITSVNKPEKRLIVFDQSREGTIRIVGLTPNLNMENRFGKEEIFDGSQLGLNEGILAVALASLERIRRERERGATLMDMMNPIYSPPEEGSCNVWNNKLLEERQDQEREDQEREDIDTLLSSDDEDEVTSDDEEDENEVTTGHSLVKNLGNDEEEQELSTGHWPIENLGKNEEVVDSCGPRKKRRTEGSHGFSDSESKSRKIRIKKMLMTLRGLVPGGSDRDTNGVLEEAVQYMKTLQLKVYPTVKDRNK
>CgbHLH144
MFHHQSFHPNSNMYTHTLYKISVFVICLSLQQFQFAIGEDCSEERTKDAAMESMGCKRPSQENAADASKASEINKKLGNVRGRAKCAASRSDSQRLSSAEKKRRHKFLDKLQCLRNMVPWGNKEKKSRTDELDDTILYLKYLENQYLVTKFISLVPPLATNAFAVNVNCARPAQQITAQLPFAPQVAAGESSTSALTIPAE
>CgbHLH044
MSHEFLRNIVRCPCSPVSYTSDTNEAVDMSELSKQLEKIRLNCMQQKANVSSDKPQPGYYDNYKPGVCGLFDKLSADDEDDMFSWQGKAESNERDDDDSINFSELFRDLGSRKMNNSSPQSSRCQMEVKVQEASTEEEVVVIGSDTEEKDDAAVMSTEIISSITTSFSTERAEASSLSSACALPHQKEECNGDQKTTKLVTMGFMGNKEKKASTHAFKASAEHKRSFKRAGKRRPEYHSQLQRKRRQNINEKLRCLQDVVPWCNGESSRNDKLINEIITQTKYLQNRIGFSSANAGPRQHPASESNYMRNYNDEHPVYAGLTDANALNPAQQVTVRANYTPEKQMPFQFVPQIAPPRVSTSSAMSIPEKYVLAPHLFFKYAWTERKKTTVKPISVIKE
>GbbHLH077
MFNGQSFTVGLNLPPISLGCPDSNRKVQIVYSQGPTDSQKAQQMLHIQKQDMTDLDSSSSVCNISPSGAVMTSADSGLPDNLQDSAGLMRYHSAPGSFIASLAENGNDIVCQVSGPGPDNVLAQILSCDSSLTSESNSRALKHNDSPRSSNRKPEKHMEKHNEYSRMTALNPSHLKRSSENVAGEDLGKQNHLPAILENGLEVSQDSFCSSQMSMMCQEQGPQSSEQLLDNSFKQNSVLYSPHNSTCERMASFPPTATKSTLVRHSSSPAGVLSRMNAETQCVSVNGYPDGLMKSNMSMGNLLAENSSRSNAVAPNRLDHQMNFLRQSSSPAGLLAQLSMDMDIPEIVDKLNMHMGRSSGGCLARCSSDSGQLGNAGGGQGYISNLSVGSWEDGLMLPGNYEAMQNGTNIAARKRVRDMDEKMMPGLNLPDKLKGEAGSHAASALPNNQFGFFKATSSEMAMEKLLEDSVPCRIRAKRGCATHPRSIAERVRRTRISDRMRKLQELVPNMDKQTNTADMLDEAVEYVKFLQKQVQELSENRGKCDCSCGHNSDAINKT
>CgbHLH130.1
MDSSTNHNYHQQSNPGLSRFNSAPTALLVNFTDSLESGGVNKSSFESERLISRFMNSGGDNSNNSSFQEFEVKSPVSYGNSQQSCSGLPPHYPRQSSAMDHNSYDLFLDQSSQVKSVNSNLVRQSSSPAGLFAKLSAQNGYASTKEVGSYGGVNGSNGDLSPSTKRLKSQISIPSRIPSSLGMLSRVSEVESDGPTHGKVRNGNGDAQFYSTGFSYGSWNDSSHFTESFTDMKREQGNGELGNSVHMLSHHLSLPKTSAEMAAVEKFLQFQDSVPCKIRAKRGCATHPRSIAERVRRTRISERMRKLQELVPNMDKQTNTADMLDLAVDYIKDLQNQFKTLSDNRAKCKCSKIQKPVENQIIWDTAGQERYRAVTSAYYRGAVGAMLVYDMTKRQSFDHMARWLDELRGHADKNIVIMLIGNKCDLGSLRAVPTEDAQEFAQRENLFFMETSALEATNVETAFLTVLTEIYRIISKKSLTANDEHDVAGNSNLLKEQNLHPVLHSSALFISSSFQEKSRKEKTMPEARDRLVRPVDVAVVFAQRRQGVLGILQDEQESASNPLGSPLGRAAAATPRVQTRVAGRGGGLGTPRSGLVRGRRNAFGSATVTRGPIGRENTPAGSAARRGRTVLPSWYPRTPLRDITAVVRAIERRRAHLGEVGGLQMESPMSHSQRGNDSFVPLSGAPPEHNISMMTPTPTLSVKACPPSIGKVPKILLDITNQAGAELESLTPQKKLLNSIDKVEKVVMEELNKLKRTPTAKKAEREKRVCTLMSMR
>SmbHLH091
MEPSAAAAAAAAADRGLGSSITTTATTTSSTVDARSSKAANESRLIFHHDHQQQLHHHHHHHHLHQQQQQQTQQSQQQQQQQQQSLMRYHSAPGSLLCSLMDPGPLQQQQQQQQQQQITHHQVIPHQHLDMNSININMSITNEIFSLDGAGAGAGGAGGTGNGSRDQGGGGGGAGVSSSNGSMQSVALARMGSGIDSAGQQQYDHQDSYEAHHSSAQQQAAGGMIPLAFRVHHHQEQAHELERSRGGSNLNLPSSSSAVIGSGGGGGGGGARGGGSSASPGGSSLHHHHFMPLIDHHAFDPAAAAAALASHGFDAQRAAAMIHPQDLDDDPTAASTNPLFAAAAAECGGLALVKQKSSPADLLSKLVEGMASRGGGGESSNISSPSDHHHHHHHHHHSAHHAAAAAAAASLVIPALLQPLARSSSDSLSASRIPGVNVELGGGGGGDGSWDGGGGGGGGGGGGGALIMTMHDQVASSRKRLRESDQVVEQQQQQFAEEIGYCDELQVDGWSAWMPGFVVLSGWRFLQDQCGLEHPALVLSRHLSLRKELQDSVPCKLRARRGCATHPRSVAERVRRTKISEGIKRLHDLVPNMDKQTNTADMLNHAMEYMKQLKEKIEQMKEELRRCKEKCQGLCSEE
>SmbHLH059
MGSKQQQQNPQLFQRLGNYNPHSSLATAASFSSPNKKWMLNAKNDVVEVAPDHLHHGYGDQSQFQAINLSAQQQGFVGECGRGGGGGGSGGSVLMRYNSAPSCLFSDLDQIARSLNEAAAASAAAAPSAANAPLFSPDVLPPLPSAMAATSKKKIGSPTHSSSRYSAQSSTSLGMDFSVMDHHHHHHRQQQNGFTGLLTGTSSSTAAAIAKNTTATPSPSPPPANLTRQSSSPASLLSRLEIDRQGLQHGSSEEDSPLEMRSPITDQEMMVASVSGAMDLGAVSSVDCGFWDGSSAAAMAVHPAAAHHAAAAAAAAAQQQLHGSVFMGNGNLDQGGRKRIRDVDMDMLDAALDHSSSSGGGGGGGGGGGGGGHQQQQQQQHHTLTRHLSLPISTGRSSGGLLAAENLLQDSVPCRLRAKRGCATHPRSIAERVRRTRISERMRRLQELVPNMDKSLAVIQQTNTSDMLDEAVEYMKFLQKQVDDLQECREKCQGLCKMSQQQGKTASNGSQH
>PpbHLH044
MCGKSVAVMDGAASTMIQSHRGTSQASYSSGRSAVDEEISAMLHSGNYSHISQAPLAVSVGLEHFPYSVYQGYPGNQTRPVPTTQRNTNMPRGEIGDGNAHVGPLLHRGSPPRHSTFNLEEKYVLEAKSEALDANVLRNGATYGTIYENSRPSAMSTTVPLLHRYHSAPASTYLTQMNEEQIGNTVMSSIFTDGGLTPITENMDVERLGCGNSNSNEFEHYLAPENDFSRRAAFSALHREEATPDSFATTFQNSKNAVLCQSSLSSAGLSQPNISMQDRMAENGSEKNSSRNSDDNNHLISGYAASIYSQEDCHWKSPTSPAKRQRGLDGESETSSGSVEGSTYRKSQQGGLIRHMSLPHSTNGDSSSPGVEDNTFHTVPMRTRAKRGCATHPRSIAERVRRTKISERMKKLQDLVPSMDKQTNTSDMLDETVEYVKSLQRQVQELSDTVVRLEAAAAQKIFSDFQIRQKYLATPNPYSVDVTQADATAHRLSGKQQIQVGTVMSGILDHDTISHDV
>CsbHLH092
MQPCGGVGGGGGGGVGGGGGGGELSRGLARFKSAPSTWLEALLESEEEENDPLKPTTQCLTQLLPTASSAPPSAAASYVSSADPGLFDSRGGGASSGLGFLRQNSSPAEFLTQMSSSDSYLSNFGIPVNYDFLSSSIDVSPSSKRSREIDPQHPSSKFSSQLKVEQSGQLHGGMSGLLDAEMEKLLEDSVPCRVRAKRGCATHPRSIAERVRRTRISDRIRKLQELVPNMDKMEQKVIVETADDWAYLQEIMKAGVGSGYAFEVLDSSNSHVQGDQYGSLQTNTADMLDEAVEYVKFLQRQIQGNIRYYVYIGAVVMVCTMVPQLPKLDEAGFNARLVVSH
>PDK-30s1007061g002
MEEDVIFGPPLFVHVTLDVSMKKTAIYLMVQSVPYHTSSVPVSGTDGIPKERRTRISEKLRKLQELVPNMDKQTNTADMLDLAVQHINSLQSQVESNRQ
>GbbHLH012
MQPSPMLGTGPVQGVSGVTACLSSPQIDHMHNQQQQINSQQHFPSQFDQPNQPHHNMEDLFEQMFSMPPWSEVAGGKAPWEYNATNSASNNNGNNMSNSQNMQNNQKLFTMSLLPPGIGSQGLASQESDDHGNEHLQYSYDESLLASRLRQHQLSGNSPMNSSPNQVSSQGISDSNTSPGRSMVLQLSTGNANASQLLGNSSRGVAVMTRSPSSGGSSGSEGGMLPLPLSLGQGKSGDINEPHLLGERSREEVEASFKSANNARDSTPGGLFTAFGGSQVGPAPRTVRPTGQHFHPQPGQVQMQGYGGMPQPQHQHQHQAPAGVVAPPARPRVRARRGQATDPHSIAERLRRERIAERMKALQELVPNSNKTDKASMLDEIIEYVKFLQLQVKVLSMSRLGGAGAVAPLVADIPPEGNNNPQATALGRTNGSQSSPQDGLALTERQVAKLMEEDMGSAMQYLQGKGLCLMPISLATAISSSGSRSQSAANNNSLQGLLASNVSDRQLLESTNSTLSVITTNPMSVQPAISSPGNGITEAENANKAGNGTRNVKEPREANSMTKSNGLGPKNVVKVEDDSQRRTGQ
>PDK-30s670321g008
MVLSREGGSGAGGTSGFPLGLSLERGSGSGKRLREESEAKVERDPVQLTGLFPPGFGHLQSHQIRPNPPAPTPPQTFHGQAKQGGVAAGSQPPAPRPKVRARRGQATDPHSIAERLRRERIAERMRALQELVPSTNKTRDRHYSTFFCYALFPVIVLGADMSSQELYNMLVHIHVYERQIRLRFILKNSSGIIYLYGENNLQE
>Araip.EV6EL.1
MLIVAVAALTIALLRRSSHHRLLYPSSRGIYLREATAFQQSTELGLNLDQGKGADRVTAPEVGFLNPPEEASGSGKHFHDDVLDARAKNVFHGQPMPTTIPAAPHPPTMRPRVRARRGQATDPHNIAERLRKERIAERIRALQELVPSVNKVCNCSNAEQAFSFFDSACSALLPCAIRFCPNFHLLLGCLLAKMEAEKRSLWSWTASIEKRSLFPNAKSVALGAEKRSL
>CgbHLH75.2
MADFRENTQSLRASQAFTELGVNMEMVKHFAELKPSMLEYFNTPNFSLATPLAHQQPEFLAGCSYNNSFSNFQTDSRIVVPRVHTVRGNEDVLYESSRREVTEQSTSISKTMCSSASTSETQGDTYKNKKIRSRRGKKVSSNEKEEGNPERIIHVRAKRGQATDSHSIAERVRREKINKKMRCLQDLVPGCHKDMGMAGMLEEIINYVHSLQNQVEFLSMELAAACSSNDLNIETESSRKTQVCVYGLALHVRMCAYALAHNYVHNCTHVWVNKCKVSDVEYILCVREPIHMRHWRWRYGQKKHMESTPASTQHGPFDSTFGSYSLFETQAHVHASYASSGKSNLCSVMLQMFQRYVYCFMKG
>PDK-30s841271g002
MEAFSYYPFLLDSPILASIPFETHLSTRQVGETSNNSSSCFPYYYSPEAILEVSSGDTSAYESSISLATATKAPLVECQIPLSSAVIKPHDEKVPKQQGSMEKKRKNGDEARSSYGQSSLRTASTKESKSRKQRKPIGELKGKRGKKPKCDDWKAAKAGEEPPEGYIHVRREKISERMKMLQGLVPGCDKVTGKALVLDEIVNYVQSLQNQIEKMKSIQQQVPLVNQTTHIHPPAFGNARNNYQMMDPSVPLLLHCQGSTAFPQSSTIYEHFSVVRQRAFYSHVTHRRKEIAEGSTRDKLRSTRDRQWSTLSENSENGFFCFPAGVDSRIFEVDSTKVRVDSSIEGVDSLGVSGNEPSVVPGESI
>Prupe.1G217700.1
MVSEEEGERKGKKQRKQNGSEAKKQSKVAAAFAERVQRNGVRVKARRGEATDSHSLAERARREKINVRMKLLQSLVPGCDQINGKAHALDEIIKYVQLLQNQVECLAAELAFVDAMLYDDCELNPSTNPCASDQRLCCLEPPSSVPFRSLADAAPTPCTFASLLLTEDQKASLIPQVQDGGSFEDVGKHPARLDHSCTF
>CgbHLH137.1
MAAFSYQQHHHPFLLDSSEFIEEGSFFSQLYYPPKFPTHDDHQEMIVVNNNSNNLLDAAAVFKTSCGDNHDHHSDDNCNEPSNNNSLATKNQSTAVSSTEQQVTQSTVTTTATTTRMDKKRKNRTNASSSFNSAQSKDPREVKSKKQKKGNVNDAKKEEKENSPKADSEKKVAKEPPKDYIHVRARRGQATDSHSLAERVRREKISERMKILQKLVPGCDKVTGKAFMLDEIINYVQFLQNQVEFLSMKLASVNPMFYDFGMDLDNTFMVRPDDQQNLNSIIAASASAPQVQCSPTAQLTAFADTTTAFAPADHRNNYPVLDTALLLQQGQRPNALIYQDNGNSLLWDVEDQKQRFLNPSGFTSNLCSFN
>CsbHLH101
MAAFSYYQHDPFLLDPNTPIKIPGFSEEPNNTTTTTITNSSYFSQCHPPQSQSLHQIPVDLSAHESSCLENVIKVYISSNNEPSPSVTNINKHSTDSSSVVDKPESTVDQVTQKVSTTMDNKRKRKSNYSPHSKHAREVKGKKQNKCNSVKKDGDEEKRPKADDIKKAALEEAPKAGYIHVRARRGQATDSHSLAERVRREKISERMKMLQALVPGCDKVSGKALMLDEIISYVQSLQNQVEFLSMKLASVNPMFYDFGMDLDALMVTPDQFVKTEERQPESSCMKAKATYIPLVSIPSEMGFYDHFKAIPIDDLEQRLVEDEMETVKGFAKESTVPFRERLKIMAGVVNPEDLHLSSAERKLLQAYNEKPVLSRPQHAFYSGPNYFEIDLDIHRFSYISRKGLDAFRERLKYGILDLGLTIQAQKPEELPEKVMCCVRLNKIDFQNHGQIPRFVIVEDDIFGSGTGESCI
>CsbHLH100
MVLDSGFVPNTSTEMMSGFLEQEMINNKTTCFSPLHNSGSCLTGNHYYTESSSSMVAVAELLRNGGVGGQPTQVVVTHLEKKRKAMGSKVDGEGKCKKEKKCSDDGMSKNGEEKKIKAERKNKKKKKAPHEPPIGGYVHVRAKRGQATDSHSLAERVRREKISERMRLLQSLVPGCDKKTGKALILEEIINYVQCLQNQVQFLVMKLADLYPMFNYLVTNTPASENFGNLEPPMQSVTQSDSMELVTAPISTSFLHQQDQSSIFLTQDDGDHLLGDMGDQTHELYGHNNLCSFEQQITREYLQTESRDDEQKAEALLRGIAA
>GhbHLH199
MDVGEKDKYELEKRNDNSLNYQTSGMSSAWQFGGSNLTSTPMSLVSSDNPLVIGSSSASASMGDSFCSNLWEHPSNSQNLGFCEINVQNGASSSNAMGIGRGGPASVRSSIDRPFEMGWNAASSMLKGGIFLPNASGVLPSSLSQLQTDSAFIERAAKFSSFNGGNFSDIVNPFGIPEAMGVYARGVGLMQGPQDVYTISGVKSISGVESQRSKLMTTEASRDLQAENRATQESPLKNERNSGSLVRSNEEAKQGNGGSGNESNEAESSGGAGGHDEPSALDGTAGESSAKVLSSKKRKRIVQEAEVDQAKGSQSPVEAAKDGAENQQKGDQNQTTMVNKTTAKHGKQGSQASDPPKEEYIHVRARRGQATNSHSLAERVRREKISERMKFLQDLVPGCNKVTGKAVMLDEIINYVQSLQRQVEFLSMKLATVNPRVDCNIEGLLAKDIIQSRAGPSTLGFSPDLSVGYPPLHPSQPGLCPGGFPVMGNNADIIRRTLSSHFTPMTGGFKEPNQLSNAWEDELHNVVQMNYGTSTASDSQEVNGRKGPTPIPVVFNRQKMSSNSNYYCSLLKICTETRNRSQAKKIHCHILRTIKDPETFLLNNLVNAYSKLGDLTYARNVFDKIPQPNLFSWNTILFTYSKSGNLSDMNDIFNRMPKRDGVSWNSLISGYASRALVTDAVKGYNSMLGDEAANLNRITFSTMLILSSSQGCIDLGRQIHGQIVKFGFGSYLFVGCPLMDMYSKAGFVYDAKQVFDETPERNVVMYNTMITGFLRCGMVEDSWSLFHSMREKDPISWTTMITGLTQNGLYKEAIDLFREMRTEGLVMDQFTFGSMLTACGGLMALKEGKQAHAFVIRTNHMDNVFVGSALVDMYCKCKRIASAEAVFKRMTHKNVVSWTALLVGYGQNGYSEEAIRVFGDMQRNDINPDYYTLGSVISSCANLASLEEGSQFHGQAIVSGLISFTTVSNALVTLYSKCGSIEEANRLFNEMNFRDEVSWTALVSGYAQFGKADETIDLFQKMLAHGLKPDEVTFVGVLSACSRAGLVEKGYQYFESMVKEHGIMPVVDHYTCMIDLLSRAGRLEEARCFINKMPMPPDAIGWSTLLSSCRLHGNLEVGKWAAASLQELEPNNPAGYILLSSIYAAKGKWDYVSELRRGMRNKGVRKEPGCSWIKYKGKVHIFSADDQTSPFSDRIYAELDKLNLKMIEEGYVPNLSTVLHDVEESEKKKMLNYHSERLAIAFGLIFIPPGLPIRIVKNLRVCGDCHNATKYISKITQREILVRDAVRFHLFKDGTCSCGDFW
>MabHLH001
MLDSFVPMASDENLTTSFVNRIPIGKPVVMSARGLFFPADSAFVERAAMFSHAGGHFSGIINSLASSQPVVAPSCADISRDVIGSQLQKITLTVSEAKDASLPLPLDHESTSGSPIKNQRNKASAHLTGGSQETRTGSAGAPGESCPSDLGAKKRKPIDPDKERGERARRWPRSSSRNAAEGIEAKQKQEPKHVDDGSEMPKEDYVHVRARRGQATNSHSIAERLRRERISERMKYLQNLVPGCSKVTGKAVMLDEIINYVQSLQQQVEFLSMKLAAVNAQHNYGMEELVAKEMHSCDDTLSAAGLPQEMMMMMIHPQLHPSSQQYVVPGGICSMMQGSWEEELSAAMKLTSGTCPPINAQDNGGKPCDDFTM
>PDK-30s1008141g001
MATSDRNLLDRLKWHQPQQGSYFTLSNRCYANDSYLLASCIDQENRPTTICSSYGKDKEEESKQQLNNRYTMLGSSPLQKESTTSASKKRKADAFHSGKVGCTGDGIESSIKEKILIKGDKGGTVLVVKPEVENQQSNSNDKKKETSGENSKENSKALAPMQDYIHVRREKISERMKFLQDLVPGCNKITGKASMLDEIINYVQSLQKQVEFLSMKLASANSTLEYNIDEFFSKEMDPVSSTTCPPAGMPCEPVALSYLPFNNSEQAVARGGLDMALDHPELALRRTMSAPAAVPEAFMDSCYTVTTVNGSSVTWDTNMRSCYDMVIHQGLEFPLEDL
>OsbHLH088
MKLRLRSMDQRGGAGGAAETHRVQLPDTATLSDVKAFLATKLSAAQPVPAESVRLTLNRSEELLTPDPSATLPALGLASGDLLYFTLSPLPSPSPPPQPQPQAQPLPRNPNPDVPSIAGAADPTKSPVESGSSSSMPQALCTNPGLPVASDPHHPPPDVVMAEAFAVIKSKSSLVVGDTKREMENVGGADGTVICRLVVALHAALLDAGFLYANPVGSCLQLPQNWASGSFVPVSMKYTLPELVEALPVVEEGMVAVLNYSLMGNFMMVYGHVPGATSGVRRLCLELPELAPLLYLDSDEVSTAEEREIHELWRVLKDEMCLPLMISLCQLNNLSLPPCLMALPGDVKAKVLEFVPGVDLARVQCTCKELRDLAADDNLWKKKCEMEFNTQDTCGCMMCKCIYSDQRKDIVLADKYTCGNYMQKPVTQPGRWLIILVYHSLLCQYITIGLSLLWYHLVDLVQDAPAAGIHFDCIIPLPINPYQLPPSAGACCSTTQASASAKDGGNMYSPPCSAAASSQGHCFAVGANQLASLDLAMDFDEPILFPVHNASLQEGIQFYNPTGDTQLSRNMSIDKCLKGSKRKGSGEGSSSLHSQEETGEMPQRELSMEHAGEKAGDADASREEYVHVRAKRGQATNSHSLAERFRREKINERMKLLQDLVPGCNKITGKAMMLDEIINYVQSLQRQVEFLSMKLSTISPELNSDLDLQDILCSQDARSAFLGCSPQLSNAHPNLYRAAQQCLSPPGLYGSVCVPNPADVHLARAGHLASFPQQRGLIWNEELRNIAPAGFASDAAGTSSLENSDSMKVE
>NnbHLH91
MGADDNGDLGFQQRCGSLLNCPSSGMYVPEKVVGMTASSMSMSKSSNVVDSFFPSPWDPFVSQAQNVEFQVSSIVSPHQITTSTYGVGMLENRGVSPHLVQFPSDPNLVDLAPKLPCFGSGSFSDMVSSLGLPDCDQIVNADCLDYPSSNKEGDTEKTASSTNGAIHARVFQEDQQDDGAGGPSPNGKKRKRVPENHSQFDTSQGQSLEAEQQKDLSQKTLDGANEQDEKKQKNEQNPGANSRGKVTGKQAKDRSQNGDAPKEDYIHVRARRGQATNSHSLAERVRREKISERMRFLQDLVPGCNKVTGKAGMLDEIINYVQSLQRQVEFLSMKLATVNPELNINMERFLSKDVNASFTRWQFKYSWICSRNELLFSTTAHNSITGCLASSPGYKSTVNPHSSGKTNELLYLPFLSFVHQSLIIEPSGYRYPVHGMMSFKVLSNWASFLTQLWTILVIMVA
>CsbHLH007
MERISGTEIRSASCGEKTEEIGVESLQFGEEIQRLMAAPPEAGSSFTALLELPVNQAMVLLHSPETNKTPANDRIDHRRLNCTLTFPSNTALLERASRFSVFAADKSLETSSIPSNSCPNSHKVKQEPVDSDSNTNSSHPIVPNHNKKSTKRKEPEKNKGLGKRASKSVANEASDDGDKLPYVHVRARRGQATDSHSLAERARREKINARMKLLQELVPGCNKISGTAMVLDEIINHVQSLQRQVEFLSMRLAAVNPRIDFNLDSLLTAEIGAPMDSNFLSMVMPHQWPEGQVNGNRQQYQQLWHFDGLHPPVWERENNLNFVTPEISLMSSGEFHVNTQFLLHSFSTFPCFDTEQMRNSFHREFHYPTKGEKTPHLMNGEHANPSSLIPISPQEEMRIPSVRSSAVRSSDFEIVFMDFADHLHFTDRLQDRCLLTYEFSYDLRASWVFSLFFQVKSSQHFKGVEVAMNRLTRFFESEEKIQEFRTIHNIPDDIVVHLPVDDDDIIEGSKEWILLPLINIVEGVWFPLHPLLRVVLYFYGVSPGCPGAKLNYWAAGPGPHVRGPRPFVQNWAARAVGGAARAVEVVTQKLHTV
>GbbHLH015
MATLLCSSSTIDSPHPTTKNYAALLKKLRGVSSVCGRYLILLRSAMAAHSANDGYSLSSVHMNCGTFDTYLPSLDPKIDSIPSLNAYFSQGFVLHQNSPLTKTVPKSLLANMPVSTYEIPAISANCSENYVSDATTVRRISGLVNGTYTDFAQALSQSRETKVDCLERPSLCHSNHKFGPKSIAPGDAAFFSRLHEDGTKQSSPITHQYNAAPTDSSHGGIRKKRKTNQNQHTRMVLAKIKSCRSSSVKGKELNHKSLKHSNQTEKPVPPNGFIHVRARRGEATDSHSLAERARRKKIKERMRLLEELVPGCHKASGKAVMLDEIINYVQSLKNQVEFLSMRLSVASACYDRDLEIKDYEGKEASYQTSLVALQESCRKVDPMHMAYSQGTSTWIGEPQPLNITSSIPACDPLTNSSCSTLADGITLEFTHTRGTNSTRQGKRTLLPFGTQRLMRFSLIEILQIIDFDAWTP
>NnbHLH55
MNTALPEMLHCLQTPPENLVESVADLTMLERKRAQLKRQLQQQQQLRQQSQQRYFGETQFYVFPQPPVTQAQQFQDLINNDPALREFVNRSMKTDPGLANDWPDFGKYPITNTGFGGKTADFGCNGFGTNSLGTDQSHSVSISRTSSCPPAVPLPDEKGRDSAFVATPSTVGRESFKKRKADKTQNTKITVPEDTRDKRIKTDAEETKITVQSTATTTRSTPTTTTTTVTNPSNSNDTTTANNKSNKETTGDSPKDNSKTPEVPKPDYIHVRARRGQATDSHSLAERVRREKISERMKYLQDLVPGCNKITGKAGMLDEIINYVQSLQRQVEFLSMKLAAVNPSLDFNVDNFFGKESAQTFPACNGNSFPTVGLSSEMANPAYLQFNPVQQVVSCGGLDMAINPPDEMTIRRTSSTPISMPEAFLDTTGFTQAPHSSSSWEMDLQGLYKVELQQGRPAAFPTHPFTGTLEANNLKMEM
>AtbHLH064
MLEGLVSQESLSLNSMDMSVLERLKWVQQQQQQLQQVVSHSSNNSPELLQILQFHGSNNDELLESSFSQFQMLGSGFGPNYNMGFGPPHESISRTSSCHMEPVDTMEVLLKTGEETRAVALKNKRKPEVKTREEQKTEKKIKVEAETESSMKGKSNMGNTEASSDTSKETSKGASENQKLDYIHVRARRGQATDRHSLAERARREKISKKMKYLQDIVPGCNKVTGKAGMLDEIINYVQCLQRQVEFLSMKLAVLNPELELAVEDVSVKQFQAYFTNVVASKQSIMVDVPLFPLDQQGSLDLSAINPNQTTSIEAPSGSWETQSQSLYNTSSLENSCGNYNKISKILLSTKCTHQYVPIRRVWV
>BrabHLH198
MDPPLVNDSSFSPANPSSYTLSEIWPFPVNDAVRSGLRLAVNSTPSDKDVSTAAAAAAAAEESTVTDLTAGWGGRKARALNSEEDESSKMVSLSSSGNEVKDSGEKKRKLCGSESGNGDGSMKPEGETSSGGGSKATEQKNKPEPPKDYIHVRARRGQATDRHSLAERARREKISEKMTALQDIIPGCNKIIGKALVLDEIINYIQSLQRQVEFLSMKLEVVNSGPSTGPTIGVFPTGDLGTLPIDLHRNIYEQQEANESRGSHPEWLHMQVADNLLHDSSSNLETLIFCSQTLRSKVQRDFEELPPGAFQKLRESLTTLLKKFHKGPPKVRTQISIAVAALAVHVPAADWGDSGIVSWLRDEMNMHPEYVPGFLELLTVLPEETFNYKIAARPDRRRQFENELTSQMEAALSILTACLNITELKEQVLEAFASWLRLRHGIPGAVLACHPLVHAALSSLNSDPLSEASVNVISELIHYTASPSSGGISAQTPLIQVIVPQILSLKAHLRDSSKDEEDVKAIGRLFADVGDSYVELIATGSDESMVIVHALLEVTSHPEFDIASMTFNFWHSLQLTLTKRDSYSSLGSEASIEAERNRRQHIFRPAYESLVSLVGFRVQYPEDYQGLSYEDLKEFKQTRYAGTLLILTECFILPAVADVLIDAALILGGDTTLKILYMKLLEANAQTGNNFQEWRPAEAILFCIWAISNYVSAVEAEVMPQVMALLQNLPQQAQLLQTACLLVGAYSKWLNAAPASVSILPSIIRILMSGMGTSEDCAAAAALAFRHICDDCRKNLCGYFEDLYTIYCMAINGGGGYKVSAEDSLNLVEALGMVVTELPLDQARSALEKLCFSVASPLEEAAKEDLDKKHARELTVHIDRFAFLFRYVNHPEAVAAEINKHWAIFRVIFDARPWDMRTMESLCRACKYAVRTSGRYIINTIGEMLAKIQFHYQQHHQPCFLYLSSEVIKIFGSDPSCADYLKNLIESLFAHTTCLMTSIKEVTARPDIADDCFLLASRCLRYCPHLFIPSPIFSPIVDCAIIGMTVQHREACHSILTFLSDVFDLEKSVNEEQFVRIRDSVMIPRGATITRILISSLAGALPSSRLDTVTYTLLALTRTYGSQAVGWAKESVSLIPRTAVTETESAKFLQALSDVTYGADVNSLIGHAEELSDVCRRNRTVQELVQAALKPLELNLVAPVS
>MabHLH117
MQGLRAPPDDLSVLERQGACLLNWQQQGREQSNYNPRGGGYCRQMQTSFQALPSGCGGEKNANHGDVHGSIDCFSNGWPDLANIRYPVHGAANVEETSITNVSSNSSRKRKADKSPRSKEKENGGGGKGDSSCKRIKEETGGGATSETGQPNKKEAASGDASKKNDKPPKTDCIHVRARRGQATDSHSLAERVRRERISQRMKYLQDLVPGCSKITGKAGMLDEIINYVQSLQRQVEFLSMKLATASPLMDINIDNIFGRELPMLVQINPSCKSGSTAMIGMSSELLDQSYLRFDSLQHPHPCSGLDTFMDSSDLVLRQNVNPPVAVPDASFGSSFDVNGCSVWSTNLQSLYGVDFQQGRGAALPF
>SbbHLH038
MDPASSVAAELWRPPHLHHHHHLASSAGRHPHLEASSSSVVTAAAAAARSGGGGSSSSSRRRARREAAAPPAEEEPSKLASTSGTAASSSAAGGRDSADPEAKRLKQMTPSENNDRRTEAGSNSGNASKSADKKPAPKEPPKDYIHVRARRGQATDSHSLAERARREKISERMKVLQDIVPGCNKVIGKASVLDEIINYIQSLQRQVEFLSMKLETINAHMNNATVAFPTKDVFRPLLNITAEFTAEELEAALITPNEILDDVHMPLLKSIPPVTRMAMGRGTWVTVLCRKLKDWWHWVAEGDLPIIASHGTEIETYKTLEPAIRLVILKAICDIRVEQEDIRIFIDSSLKHGHDISTFRKERIGGDSLGISYWYEDDEILGHRLYREIRRVEQVKKEPGKRSRGKGGSSAISVVSYQWETVASTFDEFDDVAEKLFSSRNRTEVSLGKKLKIEYLPEIEKIHKKKERLLKKQQREALLLDSYLTSDGLTTGRSLRDRKPVTYTFDDYDRSINEAIKITKKREENSAEPVAPTANRRALPPRSEAPSNGKLNGPSPTANDSNDGNSSKSDDYQDSDGEQENEALDRSNRRRKRSQRYTQDFVEAVSDIDPNFDSDDDIMGEAVYDEEYLRSRKQNKASSASEEDEEFRLEEDAEDDDEEEYSLSSSEDLEEPQPQRHKKLETRGRRGTKLRSVDEIETGLRRSKRSSRPRINYRQYDFSDSDAEPGKAWKSDASDPDAGSDAENDMELSTSSQEQEEEEDDSRDEENGNNVNDKMEEDHAVAENKVESEEEQKEQPQQQPVEKMDAPSRESKSVGRTFLDLNELAPGGGFDDGPSLTVKDDMDNI
>PtbHLH182
MQNRLVAYRYEFPIEPTDLGKGFPENKQELTGLSKGFLENMLVSKDMPSNLQAPATTTLLVILSDEPPNHKPRLGSKWHLLTKSGHREQNSGVNFDLKELVGIVQKRCWASMFVSDIQNKANSKPPEDYIHVRARKGQATDSHSLVERVRREKISERMKLLQNLVPGCNKVTGKAFMLDEIINYVQSLQRQVEVARKAAKTTGGVKKPNGYRPRIHKYQKSTELLIRKLPFQRLSQNFKADFRFQSQAVLALPRQLKHALLDCLRILIFVQSLPCGLLSCLGMFSLPGEPVNRQIFDKTDASRRVYGIV
>GhbHLH336
MVQVIRVVPYSAVQLFAYETYKTRETLGQWCVVFISFGVKEMDLGEDVDAVDGGSRLGECKFEMTKCKSQQLHQPTQYPTLEELSIGMIKFKAFDLGCHQIARRVWKDYYAKVRREKISERMKYLQDLVPGCNKITDKAGMLNEIINYVQSLQRQVEVKK
>SmbHLH093
MAAVPHVSSAESLFHEGMDVSHPQALPRVVTTAQQHGFSTPMSLDFHDKFTLERSLPSYASSSFQLVGQSSSSWEPQQQNADTHFFTSSGNAAAQVLSIHSSHHLTGGEQHEILVDWQQMGDFASSLGSGGSGLTPSSTTTTATTAQGAALSDGTMVELIGRIGGCLSTSASTNSSMRSSPHLLASEAKSGWNSPVEAASQHHGTHGFISFGNGNAAAAATASHLSQAVFALVDENKDHIRSGVAIPLCQADASKLPVVETKVEASVDDTSGAKSAQETSQASIVKESTGRKRRTLSEDKLKDGSSCVTSSGIKDGEQVKGKRQRNPNAKEESKQHGNGKADRSSSDNSGSTSPKSVKENTKPPEPPKDYIHVRARRGQATDSHSLAERVRREKISERMKFLQDLVPGCNKVTGKAVMLDEIINYVQSLQRQVEFLSMKLAAVNPRLEFNVESLLGKEVPHGRASPTNFVLGPQSYSQQLHQAQHSALQLAGFDLRTLTGLQEVAMRRGAFPCLDPYSDPASQTSSVWDGELQNIVHMMGFVENGQSLKIISCNYFVRTAANQTREEKITHNTSEEGSVDRISSYSQSRNFPALVISKYQSSCSTSFGTWKNFGLSWLLEELIAELRLNFVGCCNELAMRGRKAWELANLPVICIVGGPNSNDYESNRVLHHTIGVADFTQEIACFKQVTCAQVVVKDLEDAHELIDYAIFTCLWRKLAARKKLWCKASS
>PpbHLH076
MAFMSPAPDQATVFGGLVKKSMSIPSSFNTAAMSPTDSMNSLYSLEKQLVGQPRSNAALSGVPGVSGFSRSATNYWGHATSTDMQQILGDSASVSPQEALGSGMVSSDWQQLLDAKSSAYKYPPGVSAAATPARGGIMENARIREMLTGRVGGSPVPHKSWSPLDTVAAGIAVDQSKGGLALHGVDLATSHCLAQFTSDPAFAERAAKFSSFGNGKYPQIALSLPVNDAHCKPRSRSSESGCKSSRTTCNPNSAKKSTATVAAGMEENTAAAPAAASVLAAPAAADRSCDMDVDGVGNNDKSPTRTASVPELEAIEGASLVTMDRTHELAEVAAGLEPNNSSSVTEQQQASAASPARSPTGSDDSDRRKRKSSSADKLDVDSKAADVADSQPKRCKGDNDDLVKAKAERSSSENSGDSGSPRAHKENNSSKDHAKQDYIHVRARRGQATDSHSLAERVRREKISERMKYLQDLVPGCSKVTGKAVMLDEIINYVQSLQRQVENLSMKLASVNPGPSSTRIDHNFETTMNKDMLQSQMSGSLGGSESTTTFGMMQQHQHQPQPQGHMMNGHCGLDFRAMGTSMDGYLRRSNSAPIRVQSGITSLDSFGDDVSQSIGWDGELQSIVNQMGFSFQGRYGSSPLDSLQCQLPVGHMKVEM
>MabHLH197
MYRNEASALENAAEDFLDTDWGPFSSLDQNVWLKETAGVFSHGGVPETTEIGGSHDGTGQIARCSSFGTEKLPDMLGSIRTPSAASSEHQTRSRCTQKRRKEVSDWFAPSPQSSFDATQNANTEWHKDVPADIVNSATKKDESKEYDCEQNADANSYNLDAKLAEESHQIVGVTKEDHVRSRAKRGQATNSHSLAERVRRERISERMRFLQNLVPGCGKITGKAVMLDEIINYVKSLQQQVEFLSMKLAAVHPEINLKVEQSLLKDCGSPAAPGYCSRLSTYQSNGWGSTPTGMIYPLAHNSGTSISQIPSMAQASILWDAELHNVLHMHFNSDPPSRTQ
>FtbHLH159
MTNVEISEKLKYLQDLIPGCNKNTCQEGMLDEIINNIQSVQQQVEAYTSCSSNIPAMGVSSEMENLEGYLQYNSGQLCGSDLGLNEAEMSTLQNTIDLQNTIDLGLNEAEMSTLQNTIDPMFVPEAFLDPSCLTSCLSWEQLDLQNIYNMEFQQTRQQSFQSQTYTDVVGPN
>BrabHLH191
MEINNNSGTHDEELYSLSEIISSLSSEHHNELNPLQEIFGAHSSSSTLSFSEPKDVTKKSNQGDKRSDCNKNNHAGKRQRSMEYRVLMEKKRRQLIRDKVDILQELTPNCAKSDLATKLESIVEYIKSLKHQIDVTYFFSSTIHTHIHELTKSYVVQMMSKAYTEPAGYMAPFYGAQAPCMSPYTSPWCYYAPGIPMMPHQNIPFNPQFHQVYETAPPNQTQI
>Araip.K6RXL.1
MGPFGPFWTSFSWALLGQYTSILNSEIKAVERDIIPFQLHPQCIKGCVQRHQISPCFSPFPVQLYQYTLIVTSSSSIHSDFRSKPNVQVFVDKSEFRNDDKHVTAVAAAAFSIHSIEQAAAANLISRPQSMRRKNHSTLSERPTYGGDTSVKRSSFGEDGRRKEGSVPLRGSSDDISSKRTVPQTQGHQKQIGIPIQHNNKANAEAWEKAKEKKIHAKMHMEKKKNELEKRRIVTTQHYNNKIASIDKVAQGALTQLEDKRRKELSRATEKANKIRKTGKGSLYPILFERTSRHHKANNYDEIAELTWENGQISMHGLSGLDPTSQKKPIWVNRAHDTLESIVQQATCNNKKSKLTIKDNHAYVDVPTTTSSIVASSGEHHQMVPTLSRKRSHSSYSDQQQHRRDVNYVSINNTKKMLLEDHNTNNRKCGVATASVTFCKDNNDITTMMTCPSLDSGPRSFKNDKILEEDSACQSGSEVRNNENDRDGGKGETGQSKSSSVVRRNRTAAVHNQSERRRRDRINQKMKALQRLVPNANKTDKASMLDEVIKYLKQLQAQIEMMMSVSMPQMIMQQQLQMSMLARSMANNAPNPIRPLFPQLIQPTTTIGAANTASAPMFLAPSLMMPSSTNASFPLPSASYGTPTFAQIRPST
>PDK-30s1001281g002
MASPSLLYGADIVLWRNKPLSAGILAAVTVIWLLFEVVGYHLLALLCHITIVAMLAVFIWDNGADLVKLPSPSIPGDYLPVAAFREVVLTFKEVVLTFKEAVPTFQSMFYGFMFLLRNIAYGKDLKSLLLRRDMTNRSSSPWGFQEAGEDDDDAIPRQPSALIVSSDMDYFAEILGPLSPFGDAHFSLHATATSGRVGVGEGESSGEFEKGSSSGTKSDAMGLEDPRSGPSQEVERKREISRKRKRNRTSQMHNQTERRRRDKITAKLKALQELIPSSHKLDTASMLDEAIAYMKSLQQQIQAKRTYFIFIVMIMSGAALYQAPFLSPAAVQCLGAPQFPPFSSSGPYNAMSLGFGMGMSSIACSIRPPLLSSLSPLPATSLLPMPTLNSIPHYRSPLRGHYMPFASSPEFPASVVTQAARNQSSQAESFSSINQAETGRQEMQSVIADDLQIPAITQV
>BrabHLH045
MSSNKRSVRYDELVELLWRDGQVVLQSQVRREPSVQVQTHKHDQALRKPNNTYLENQETIRKHNENVQGDQETVSWIQYPPEDVVDPFESEFSSHFFSSVDHLDGPNHPKKPLTIKEAAKPEAKAMAPPKFWPPVVSVGPSHCGSNQSTNDHQVTHPPVSMSDRSKNVEERLDTSSGGSSGCSKETESGRSVSISRKRKHAMDTDQESMSQSDVRLMPTDDQTMGNKSSQRSGSTRRSRAAEVHNLSERRRRDRINERMKALQELIPHCSKTDKASILDEAIDYLKTLQMQLQVMWMGSGMAAAAAAAATPMMFPGVQSSQYINQMAMQSQMQMPQFPVMNRPAAQNHPGLVCQNPAVQFQMQAQNQMLSEQLARYMGGFPPMPATTQTQTVQQPMDMMRFGSQVGQQSQLSTPVTTDSLRMGKTG
>FtbHLH101
MLEKKQPFRRPRSAETHNLAERNRRSRLKEKIQILKEALPNCDKNDADSILTNAINYVHSSKFHLQWMSEALRGSTVDGQKCSPLDPCSQRAACSTAEINNCDGISSDHMPPPPPPHVGTAIQLPPVLQPDMYLSCVDLTTSTTCVADNIG
>ZmbHLH31
MPPTPNPKNLAASLPILTLGGGASGGGRPPSKFESATVDLPTSVILLAAVDRGSDEMAPPDPEDGSREEKRTKASKLQEQGEGEEEATGLPSDVPRGHFAVYVGERRRRFVVPITLLDRPEFRYLLRRAKEEFGFTSAGGALVLPCEEVAFCSLTSALACARPRPAPPSDRDPLGTSDITAEETAAWFPDTLDDPLEKDLYTQLWYSTIADAAPQHEGTFPGPTSHPSPPLPPVGSSNVESSWAGDICSTFCDNNQDVECKEANEETKPWQRNGPKRRTRAAEVHNLSERRRRDRIKEKMLVLQELIPHCNKVQVP
>SbbHLH004
MPCCGGRAAATDLPHKSSPACSLHGGGGRRRLRKASLLERSSTPFRRRGVLLRVLEILPRWTAMRGRRRRIRRSPSSRTTTSSSCCGTTGASSRSPRRTTGRRRRRRRRPPTATARLAPAASPARRPPRGSRTPSTTPSRRTCTRISGTAPSPTPPRNTRARSWLPRSRRRRRRCRLGAAASSRAGPATSAPPSAAATRCPGRRQGPAGRTLHCSRQGPAVPAGTTAHRRPVGLEATMGDPGCQVTASMSTRGRGGVETTQIVRVRMPSVRRQLRRPNRRGDMGRNAGLVQLKFIISQRGRDRINEKMRALQELIPHCNKTDKASILDETIEYLKSLQMQVQIMWMTSGMAPMMFPGAHQFMPPMALGMNSGCIPAAQGLSQMPRLPYMNHPLPNHIPLNSSPAMNPLNAANQMMQNGHLREASNHFLHLDGRTAVVPQVPGPHVYGHQIAQAEEPNSILEVAASTVVPTSRAGQPPSFDGV
>OsbHLH137
MEMTSYNDVDAGDMFAAADYYSAGAGGDLFDMVWPGRRRREEDNTSGCLPLSPPPPPELAVDDQLLAGGDGGGGKPVAVAVAEDDDSGERWTEDQVPTDEGICVMQKRRCKINENLKTLQQLVPVCDKSNNQASTLDKTIRYMKSLQQHAQAMSVGCSMKTAEAAGVTCPFLPPPPSSALLVIVEEGPTRPWDATARSTSAAATSFDHHHHGALIEKLLQVVQPYMLSLKTSVRENNAMVMQKPNFYHS
>SbbHLH119
MEDGSAPRRSTPPTTRRSRSAEFHNFSERRRRDRINEKLKALQELLPNCTKTDKVSMLDEAIDYLKSLQLQLQMLVMGKGMAPVVPPELQQYMHYITADPAQMPPLRPSGQQPRQFQITQANPQQRQSNVESDFLSQMQNLNPSEPPQNFLRPPKLQLYTSEQRGGLPSTSQNTGWISGRSSSYNFME
>Prupe.7G131400.1
MQTSPLCHTPRRNKSSNSKLKAKANTPTLSLSLSLSFSLSHIPKTSKQHQNQKQRRKRNQRVMGDTYDHYYKNATCSSSPSASVSPAAAAAPSQPPSTSDEISLFLQQILLRSSSSLASVVAHTGKAPQFLFSSSPSVAALPDHLSRPCHSMFLGDGITAVDSSAALLPAGNPNVSSSSFGASENETDEYDCESEEGLEALVEEAAGKPGCGRSSSKRSRAAEVHNMSEKRRRSRINEKMKALQNLIPNSNKTDKASMLDEAIEYLKQLQLQVQMLSMRNGMSLHPMCLPGALQPVQVSQMRMDLGEENRPLHLDMTGTLLMNQESPTQNLFHFSNQCTDANQSYVPDMSNVVNSETSFGLESSMRAHLGPFQLPNSSEEICREDMLQHQQINVNHSETNPLEFELGATARVSLSFNTQVSDLKGSSSLGACITGRNRQEGLLLKAMKQNFHIDRKKKGCK
>CsbHLH134
MIVMADMYNIACSSSSSPPEPDDISLFLHQFLLRSSSSSSPPSSYSLMPHKPNPMHSSSPFHTLPENPNRSIPPSLLSGSERRVSAVDSSSGGFFPVNATNVSCSSAGTLDNDPPDEYDFESEEGFEALVGDVPAKPVPPRTPSKRSRAAEAHNLSEKRRRSRINEKLKALQKLIPNSNKTDKASMLDEAIDYLKQLQLQVQEHSGSASNEFSVILKALVMLTMRNGFSQYPMCQPGVLEPAQLSQMKMGFYEGNELLHMNEAGMLPENQDAPTNSLVNISNQSANSAQPSVAAFSSIINSETSFGMDSSIQGHLRPFQLHTSSEENCREDIIHHLRFDNVKENCREDIIHHQQENVDHSDTKFLGGNRAGDGGGSGLAMMIELAMMLVVELNGSGNETCL
>ZmbHLH180
MNEQGLGGLGGGRGAVQGHGREAMALLQHQQLQQQRRQLEEEDEVRRQMFGGVAAFPAALGHGQQVDYGEDAGGLGDSDAGGSEPEPPPERTRGGSGGGGGKRSRAAEVHNLSEKRRRSKINEKMKALQSLIPNSNKTDKASMLDEAIEYLKQLQLQVQMLSMRNGVYLNPPYLSGTIEPAQASQMFAAVGGGNITASSSGAVMPPVNQSSGLQVFDPLNPPRDQPLSFVLPNVDKTIQEAPFHLESSQFHPRPFRMPESSEMMLPGEVVAKHQLTSIQGRVSMPGIGMNPIRQESSTVKADQFDGCSHSKE
>AtbHLH024
MISQREEREEKKQRVMGDKKLISSSSSSSVYDTRINHHLHHPPSSSDEISQFLRHIFDRSSPLPSYYSPATTTTTASLIGVHGSGDPHADNSRSLVSHHPPSDSVLMSKRVGDFSEVLIGGGSGSAAACFGFSGGGNNNNVQGNSSGTRVSSSSVGASGNETDEYDCESEEGGEAVVDEAPSSKSGPSSRSSSKRCRAAEVHNLSEKRRRSRINEKMKALQSLIPNSNKTDKASMLDEAIEYLKQLQLQVQMLTMRNGINLHPLCLPGTTLHPLQLSQIRPPEATNDPLLNHTNQFASTSNAPEMINTVASSYALEPSIRSHFGPFPLLTSPVEMSREGGLTHPRLNIGHSNANITGEQALFDGQPDLKDRIT
>MabHLH168
MSQRVPSWDVDDPPFNPSSSNLPLHRYHPSGAPLGRLMGYEVAELAWENGQLALHGLVPSRTGAKPGADAACSKHHLHHHPSGTLESVVNQATGAAARSPVLEGWLRRSTSVAVDALVPCQDDVASNRIADPDAPPCCKRARMVGVCSSQGSAAGSLPGRVDSTTFVTLDTWREDDVGLTATATTATTATATDTSAWPETENTSLGKRKVRALYDHVSISHTSSQTKPDSLYDEEEKDTKGEVGKPSGATKKSRAAAIHNQSERKRRDRINQRMKTLQKLVPNSSKTDKASMLDEVIEYLKQLQAQVQMMSRMSSMMVAAMQQLQMPMVAQLLPHMAQFPQLPHMGLMDFASIGRSVPPVLPLLHPSAFLHLAATGGWDGIGDRRPVGSVLPDPFSALLACQMAQQPMSLDEYSRMVTLLQHLSQNQSPANLKSSHYCRICKKGFGCGRALGGHMRAHGIVDDYAADAEDDPSGCSDWDGRMNSAAAGTKRMYALRTNPARLRSCRHGRCSSEEEEEEEEEEGYESVPASSRSEGDVDLAGWSKGKRSRRAKVVGMSEEEDLASCLMMLSAARQTVAVGVTTEIPQGPAFLPPAQPSVPRGTFECKACKKVFSSHQALGGHRASHKKNVAAASTSTAIVPFDDPAPLAITPLRKRSKVHECSICHRVFTSGQALGGHKRCHWITSSSPDPGLKLQPLPHHANLPHQLTLRPMFDEPLDLNQPARADEIARGTRDIGSPLRLQMPAAIYLQAWIDRRDVGRNRACATSSDKNDDHNNVHGKDDNNTEMSGLNVDDEVDSNVKRAKLSELKDINMGEDSSPWLQVGIGSSANESSEA
>BrabHLH076
MPNLSELAITDNPALNWLKNQAYWYEKMDYYDEKESEFATSVAAAAFVIRAMEEAYKENAKRMREETKRSRKKKTNPVIAKSEVKRINRSFTQDLTIGEESFKKQQMDNPQKDRREQEIGSSSRTLGLASAPSKADSWEKSQLDKIKLRYEKMKAEIVGWENERKSAAKLRMEKRKSELQKRTEINNQHYKTKLARIQVIADGAKKQLEEKKRSQEAQVQEKVKKMRRTGKREDSRQGNSNPLPHMCFLHIKTIVIAGTIVSLLYYFNVDQMKIHYMSCRCDCEELENRGGHQDYTTKTKKKKRKAELSNYGVKELTWENGQLTVHGLGEGVEPTTTSANLLWTQALNGCETLESVVHQAALQPNKLQSQNGRDHNNSESKDGSCSRKRGYPQEMDCWFSGQEESHRVGHSVTASASGTNMSWASFESGRSLKTARTGDRDYLFSGSETQETEGDEQETRGEAGRSNNGRRGRAAAIHNESERRRRDRINQRMRTLQKLLPTASKADKVSILDDVIEHLKQLQAQVQFMSLRANLPQQMMMPQLPPPQSVLSIQHQQQQQQQQQQQQQQQFQMSLLATMARMGMGGGGNASYGGLVPPPPPLMIPPMDNRDCTNASSASLTDPYSAFLAQTMNMDLYNKMAAAIYRQQPDQTPKVNTGMPSSSSNHEKRD
>EgrbHLH002
MPDREFVELVWENGTIAMRGSSPPSRCIASRRSDYGKVAYKAPDPGNRVKNPLPGDLYLRDVAHRNGVDPSARGNANDDDLAAPDDKNKTCAADAASKHGEADHPVSSRNESLFIRKFSCPNETREGGNHCPPWSPMRQGRDSAQFVGLGLCPIPHPSPGDHCSSNAMVLREPNSLGKPSNANFSFFLRQPVVLGANKRLASELPMRLPTDEDLPRAKIKTDKRAGTGDARQAPLTEPAAAFGRRTDLVDDKAKPMFTDDKTSGNAFPDEHSQVLGGEDNSLRNRKSNDQCWDPSSTIAATAIDKTMLGERQPCDPTPVASSSVCSREASNHVAGPLKRKHEDSESIYPGEDEDDETEKVKRKVRRRTTIHNLSERRRRDRINKRMRALQELLPNCDKVDKASVLDEVIEYLKTLQGQLQIMSTRSPLFMPPMMLASGVHNMHAPHMRQFPLGMGMRMGAGADCGPFQLPIPPLSGATSLPQSNGTGIPMFGVQPIPYLPFMPTLTQPIPAVDVSGTTTAFEHGESADPSGNCDVIQNKKF
>AtbHLH124
MEAKPLASSSSEPNMISPSSNIKPKLKDEDYMELVCENGQILAKIRRPKNNGSFQKQRRQSLLDLYETEYSEGFKKNIKILGDTQVVPVSQSKPQQDKETNEQMNNNKKKLKSSKIEFERNVSKSNKCVESSTLIDVSAKGPKNVEVTTAPPDEQSAAVGRSTELYFASSSKFSRGTSRDLSCCSLKRKYGDIEEEESTYLSNNSDDESDDAKTQVHARTRKPVTKRKRSTEVHKLYERKRRDEFNKKMRALQDLLPNCYKDDKASLLDEAIKYMRTLQLQVQMMSMGNGLIRPPTMLPMGHYSPMGLGMHMGAAATPTSIPQFLPMNVQATGFPGMNNAPPQMLSFLNHPSGLIPNTPIFSPLENCSQPFVVPSCVSQTQATSFTQFPKSASASNLEDAMQYRGSNGFSYYRSPN
>GhbHLH172
MAEKQTPESIPRRITAPFPNLSSMCDPNFVEHAWENDQNLIRGLSSMMPKKNFPGSGYFSQSSKARIQHEGETPTVNTSKHWVADSTSTYGDPLSSIAKTNRLNHHHHENYITSLQTGYRELLFEDGFNVALEADQKCYDQQLLDSNIVPTNKYKNFKQSNVLDVPELVHEIPQQTMNNDSQLPQPQPETCIPFMRSKDKYSRIDEQSERANCSIFLNSPALPKSSQIPCCGVTIPRSTPGLAVEEDDDLEANARSVPFAKEAKSMRLILPDYEPEKEWVVPDEQSEAVGFNDNMRLPSSRVGGTSSGLAPNTIMKGKVVEQKVASSSVCSRGASNCPVNTFERRYEDTDLSDNDELEEAHETTKATPSKGSKRKRKSELHKLCERRRRDKINEKMRALQELIPNCNKVDKASMLDEAIDYLKTLQLQVQMMSMGTAGVYMPPMMLPASSMQHINARQLGGYSPMAMGMGMGMQMGLGCTTATQFPSITSLMPGIMQARFNMLGLPRQVLLMSPSPFASLAATFPPQSVRTSSVSQALAAVPLSTSKDSNPTLQLKKKKCLMKS
>CgbHLH73.2
MIITTIGSSRRALFATPFLSDNLKSRVKIVNFQAERLRNREMGVDVRKILRDISEKEVDVRQKLQDDGMTRSQSFGSNSRPSSQLRKISIGITVDKKKPEAAEEDEAKIPNVERMNLNKENSTQAENKCEGASAATKGKQSDATEEMRSPWITKRFFYKNSPISDTVPCTNQPSSGPATGGRQKKLNRVKDAQLAHSVQFFANQSSILRSGDSNQKKFNGITYSRKGGKNGSQVQVEEFTFATAQEAIVSDKVVAAEKTDKAENRTETLRTKLWQILATVSSPKSQPSNSQAKETGVDKLKPEQFVDQIGDRIVRPRQNSDTIETDSESPKQPTSRPLTRSLYRKRASTKVLQEKTKLGSSSNTKQKHQMNIYSFQDGRSANLDGAINFGSLMSTLKKGQIKKSIIEPHEISFAEKDNADEPQLASNKSVSPTHAEKTLDHKEDSIHGCPSQNKRDYFENNNKMQDNNFHQPSDLKKMNQRGDSLASAGTREHQEDCSNPSSKNVVEPPDVIESPTFAFKSPILSPSPCFTPRTVQMVQDIHDPPLKYRRFSLQAIRSFRALQTSKPDCSGSDAETESPGDAEELQHFSPRKPSPLKEKKDAEDDLAEFSSEDGDLGSSEDGSPIIKAYGYNRNISPEIHTSEEPNSMHCHTKRLCNHQGIRVDQFSPTSPSTKDNGEREWFLEPSEENQEDELARAVTLFAVGLENFRRKMDAATKRKSSEILLSVSEGIHLQLQNVESQIQTDIGKLTSLSKSKRKRLETRFEEQQEQLSLIHQKFKEDIHHHLQSCQSTIEELEAQQIELKGTVKKQRASHQKLIFQVEEAVQTLLNDAQRRITTSARNKMLQLKHVIADSLKEEGGKKVPTEQHRAREFTRHHVKTAGEVLLGCGDPTPRGSNQEFLELVWEDGQLRTRGSSERTQKSTSSCIDHASRSSNARLENGGNTDTFPPKNENQHESLLEISYKSHFNAFSEHATGYNIDYDDKLRKDSQVVPVHETTPTPTGNRQSRDSTPLKRPRVKYSPNLLSLDVLKREPEKKREQPVNFSLFLRSPALRTSSRRGFSRAEPEKVQNKPQNQLNSADTNAELLQPVPVTVPDVQSEADYSRTSSLPAENTVKRKLDAGKCIEPPVPSSSLCSLGASNNNPACNTFNLKRRYEDTEGSACPSDQYEKKLERKAVTVRGSKSNRIKRTPEVHKRYERKRRDKINKKMRALQELIPNCNKVDKASVLDVAIDYLKTLQFQVMMMSMGTGVCMPSMMLPTGVIGMQQMHAVAPQMSHFPPMGIGMDGRMQMGVGCNPAQFLMPPIPGATAVPGIQMPGFPGQPLPMSMLRTPLGLMHKTNPVAGVSRAAASMEVKDSAPLTNPGDSNQNLLGHISPTAEVQRESPNRLEGDNVLSNKLTKLNLINMGEFSKALELYHLMLREGLVPDNFTFPLILKACSGLNDLEQGLKKPETTRRACKLLASER
>Araip.N5MMK.1
MNPLMGENMFNSSRTGMTRSSSLLHVNKDIGELVWENGEVKVQGRGAAVEERAAKLERFYCSSILDQSKKQIQQGFSNFKLISNTYSSSLSQQCKKPRIIDFSGSAQATTKSHTLQHLGTCNNNNNQRTSLGGGMVNFPNFLVPSLLLNKSSSAAAAATSSKGHDHSSVVIDSSNNNKAATQELKETPFHQVQPLDRHSHAQKPYHGASSSSAAPPPPNYNSNNNIEQHLVVASSPVSSIGASNDPDIGIMRKQHEEYSNITDHDHDDTTTYISDDDDEETEDVIIAKETPAAGTRAKRSRDPEVHNLSDRVNKRIHTLKELIPNCNKIDKASTLDDAIDYLKTLKLQLQIMSMGRGLCMPLMMLHNHHNQLMCYRPSSGTGIPHQNMFDGFFNQMRPMIMPPSPLFINPTPPIAPLSIANSSSLDVSHVQAINNGDQVSLHQHTTSSSYPFYFPTIINQEEKNNYGME
>GhbHLH247
MDPQTSVSEFISNISGHKDVGESSQNHGDEVLPHSLTIAALVGQDDYFQNAFVMSSSFQTHPINQNPQGIEFPEEISLEPDSGQSNQRKRKLFELENSKCLQQEIAGVSQGLEGNQNQQQQPKQKRRGKLHTISERRRRERIRGKIQALQELMPNCNKWDKASILDDAINCIKSLKVQVEMMSMARGAFYQVPYMSQALMHMRAGMVGMCFSSRLPTMPAASPFSEPAGLPLMPGTGTRNLGLPLLQMPFFHSQLPLPAAATPTMLPNYLTPAALFYYSSQGEAVDTQNIVSTTSIDCQQIPITIQSHDNSFLGENCLASSSPSKVPSSYQ
>PmbHLH88
MHCPSKNIKRHPRKLTTHIHLGIVTLFIPYQSSWPLALISLPLNQVLLTVHPNNISECVAFVPCALATWRLPITLHYMTHQVPDWATTTTTEEGDSSKSFQYEDFGPLPDSVVPHHHPHPQTETDHDYSVWNINTSGASGATGAAEDHNPKCFQEIFEDLSNIQLEPTITPNAIFSSDKHLVCDFDKGESSSGLKTTSRFMETKTVSGEIRQKQDDRPKRTRAAELHNMSERKRRKKIRGKLGALQQLIPNCNTSDRASMLDDAIKHIKALKLQIQMMSMGGGALYQASNLSMAGMQSTQTPQFMSYVPMGTSNAYGMGMGMVNMCYSTTGLPIMCVPSARFNPLQPmTAGFPLMSAPGVLPVNPQLQMPMPFVASQVMPTATTTSRSRNMGQPQFATDFSHTFNYANQGESSFQNNTNNAASADNQRVPIISKKSKVLASHVVTPPSSVSDK
>GbbHLH028
MLSAGRFDSNRPVERDGNEGLCRVAGKKSEESSKPKDIVDCPQIPPKDSMNHCVPDWDLKDGIIPSSDFLPMARGNWDSLQHRRSDDEIMELIWENGPVVKQSQTSRLIKRPLAAHLSKTVQNDDAVLPGKPCAAGKDNTLESVVHDVTAADASSIQEDEMASWLHYPLDESLEKEYCSDFFGGMPNTNVHMIRDTLGGHMSSVPAEKVSNDQVQKESPLINDNNFAPRTGAIASMTNTVNIVGAGKAGKESGLKLVSADKAMALGAGRASGILPQSGVDAFAKVRTTTQVPVSKWYTNVQPFSNSKDDQSSCKKTTAEVSVSSLTMPPPKMQATEVVPLKPVRSRLMNFSHFSRPAATMKANLQSITSARGLSATERCNRLAKVGSDGNASAEPSMMESTTSNMTTVGSNNGSNNHVPSFGYYQPHQIPLLRKDSDPATCSEDVIDSSTKAPEQVGCQNSNAKAPEQVGCQNPNTKAPGQVGCQNSNAKAADQVGCQISGVARSLAPGGIEKYRDVVDVPEPTITSSSGGSGNSAGRTEKETSNSSKRKNRDVEESECQSEDAEYESVDAKKQPPPRTTTAKRSRAAEVHNQSERRRRDRINEKMRALQDLIPHCNKSDKASMLDEAIEYLKALQLQVQIMSMGGGMNVHPVVFPGGMQHFQMPQMAHLSPMGMGMGMGMGYSIGMLDMGTASGRPVMPLPSIHGSALPGSTIHCPAALPVSGMPGSGLSMPRLPVSGVTGSVFSGTTQSGLVSTSAPGSTDLQDQMQNENLMDSYKFYSSHPQMQFSPQAMNANLYNAPMLQQHQNRAQTSGRGVCNADTGSGNTHTSG
>PpbHLH075
MAENRNDCSTYSSLVCKNKPSPCDLLRGAEHTTEKHVPVTARAYFRERESEGERQRETEKRWCCFLIFNCLLVVVTSHRFVCCVFPVLLRSFPGHHISAPAYVALDWKLCYAAASTSIFSGDGESDAGSMRFWGSSGSRRVSSCGCSAIAVWSFKTFLEDGLRVWCTRKQCGTDNRCRIVTVEALVGVLLVANDAAYQCFWVAGIFRRPSGWQWSMWHIRLQHCRTMSLYVPERERSGGMLDAVIPLNDFHRSKKSHFSQLALAPVPDQDTLEVAWNDNGKIDIQGQDSQRSKSPWQINCISDWSSGQEAEAGVTPSKPDTPKGGNLLETGGNGSNTAPNPVHNIDVDNDEMVSWLQYPLDDPFCSDFFGEIQEANTQLLRESFTHGSTKTLPRTNFPGASGNDAGINRETPSDSAMLLGVGRVSGLLPQGGVEAFNKVRSLHSLQQHSSLPRWPQPLTPNSSSGSSLLATNNLTFTKASAPTLASPSHHMLPPKTQRVAPVLNSQNTPQPSSPGSMNFSHFSRPAAMVKANLHSLVGINCGPPPSTRVKQQHNSPVVRPIMEACTSTGSSIAESTTAGQGPSGSYQEVKTQPAVLEREQNNGIEESRWPSAPCPSPTKDSDCVVSEGNFRSTPPDQETCRLSGVTNGAVLASSDKGASHGTQHPDVQEPTITSSSGGYGTSIEPLQKVRTSNKRKCSEREETECQSEDGEDESVDTKHKPITTGRGSTTKRSRAAEVHNQSERRRRDRINEKMRALQELIPNSNKTDKASMLDEAIDYLKILQLQLQMMSIRTGMTLPPMVMPPGLQHMQMPQMPQVAAMPSMGMVQMGLGMGMMEQAAQRRTRMPMQSHTGPPLNVCLANTSSMVDVHDLRYQQPGVLGYNTSMSRQHQPMQTTKGLDLDKCNAYMLQQHQLLFQQQQLQQHQLHQHQQHLQHHQRAPNMGGVQTLGEGCRQCKLNVIYLFAILVEWNKSLNVKPRSWSLPFHSGIFSRIRVLLGVAMSHHLGSIFRQLCREL
>PDK-30s1098031g002
MRTETAAGGKSIPFLFHSLHLLFFKAAHSITVELEEKGTTLEKEANSCAMNHYVPHWNLEDDSTSFRVLPATNQKKTIWSRSAPFPSISSTISRLDDELVELVWQDGRVITHSQTHRKSPPAIGEFKQAQKAEPAPKCRGPVGIWSNLSQEDEAEPAPKCRGPLGIWSNLSQEDKTASWFQYSLDDSLEKEFCPEFFCGMPNVDAIGTGKMTKDVAAEGERPTKFGAIEETNVFAGSDPEQSSIRFKENTMPPPKTNVIASTQQAPCLPSSNLVNFPHFSRPGPVMADVGSLNGQLGKESGKRIRLGAGESTSMMTIASSICGSNQIQAQADPSHTMSSDTAGVAAIGLKEDAQMTSPSERTRTNTYDVTVTSSSGGSGCSFGRAGRQSAINQSHKRKGRDAEEFECQSEEADYEYVEANKLAQRSPFTRRSRSAEVHNLSERRRRDRINEKMKALQELIPHCNKTDKASMLDEAIEYLKSLQLQVQIMWMGNGMAPMMFPAVQQYMSRMGMGMGHASMPSIHGPVQLPRVPFINQSIASTSTAHQMPLCLSPALNALNFPNQMQNVHLPGSYAPYLGFHHMRAPSQEMDFYTYGSRMVQQNQTAAAPSSSILPTAGEVPAENNQNNKSEENLVRPCDVDCHLVVSSPDVGLMDTPITL
>BrabHLH061
MKETKEKRQKGLRVEGRRHCECRKRHSPHRDTHFRRERWRAYYLCKAQTSESTFRQAKREKETERNQGEDDIVELLWKSGQVVESSQTQRPPVPPPILRGSGSGGGGGEESAPLPPPPPLHSHQQQPSDDQNLFIGEDEMASWLLHHPLREEDQFHSHLFYSGVVSAVSSTQPQASVSLTPPQPPAANTVYTPTATERPMGQAIAARRAESVFNFWRLRENIHNTRGRVEAAAAPWVPVVKDSTQVGSSATPSSSVATATSGVLQAFAVPSLCQRGVETVCEVAGPSSSVVSKTETELLGIETEAGDDERKRKEREEPADDTEETGEEARGSTSRKRSRAAEMHNISQRRRREKINEKMKALQELIPRCNKMMSMGSGGMMPMMYTPNMQRFMPSSAMGMMGVNRPPFVPFPGMALPRPAHMEGLGPPYPPPRYPFPNVQAFDPSRVHLPTPQPDSNQPQFPGYVNPYSQFVGLQHLQQPPPPPQLQNQSSSQLSFSQASSSKEPEDQDSGNVLRHF
>ZmbHLH45
MDSSPPRVSVSMSLSASEATTAASAEVATTNTEEAPARESSDESSLLARLSVPSARALCSSRDQSTERLLEEDTALVRKKCAEKSASAPRTPPGNRSSGAARSPRQAKVRGLKRFLSFGRKHKGWEVTVIDCTSTPVPSPAHDASNRWQPACGSVKRRIGSSNAVFDDTGHGYPIGVKAVEEEQGLGLGALHEEHISMIIYHCSKNSVTKRQTKKSLTASIYARSIQGYKQLRRSKIKEKMKALQSLIPNSNKIDKASMLHEAIEYPKTLQYISF
>AtbHLH026
MSNNQAFMELGWRNDVGSLAVKDQGMMSERARSDEDRLINGLKWGYGYFDHDQTDNYLQIVPEIHKEVENAKEDLLVVVPDEHSETDDHHHIKDFSERSDHRFYLRNKHENPKKRRIQVLSSDDESEEFTREVPSVTRKGSKRRRRDEKMSNKMRKLQQLVPNCHKTDKVSVLDKTIEYMKNLQLQLQMMSTVGVNPYFLPATLGFGMHNHMLTAMASAHGLNPANHMMPSPLIPALNWPLPPFTNISFPHSSSQSLFLTTSSPASSPQSLHGLVPYFPSFLDFSSHAMRRL
>SbbHLH147
MNKNDPDAAAAAGGGGPWCCDNQGGNAGEAAAAATVPTTGESGSFFADVVADYSTDELFELVWEQEGKDGGGASSGSMHPAVSRLRSPKFTKPPDVPFDDPPLEDEMAAWLAGTVVKGDEVLAFNDDDGGSRRPTSDDGRDVVPAEKGTSSTTAMGKKEKVVPTTTMEGMMMANKEMRKVPAAVGSSRRSHHGEGHNLTEKRRRHKINERLKTLQKLVPGCSKSNQASTLDQTIHYMKSLQQQVQAMSVGLAAPAVYPVVQPQCVPPGTPVAMPFPAAHPMVLGGHPPSTTMVPFGATMVQLPHYPAAAVMMPLYPAAAPTSTVATPGDAMSASHLHGSSSRSSSKEKRKRQ
>OsbHLH116
MWQGGGGGGASSFDQPPPPVSYHRLSPPPPAMGTTTTTLLPEQPLVDDHHLPAAAAAPPSEEEMAAWLYPIVSGHEVAGGGWRSPEAQDDRRAAPAPEKKQMEKMPAAASPTTTMNKDETSDDSGERKKKKASSAAGKSKQASPRGCRSSQPYRKSGDSIDELFTKFHRRRFKITERFRTLQRLVPGCDKSNQASTLDQTIQYMKSLQHQLKAMSVVGSPPALLYPAAVHPQSYMHPPPPPPPVTMPMHPGMVLAAPPPGAAPPPGPPAMVPFGAMLPYPPYPAVLLPPPAAATLYGRPPAPAPGVAARRHGSSGGGRISKSSSSSLCKKL
>MabHLH008
MTHPVDRSAAEVAFFGSSSAVGGGWADAASRLFMEDDEMASWLNCQIGNAESGGGDLEAMMANQEMTVVTPGETPVAGSTAMGSSETPETVVIVEDDQPRGSASSSGTAERKRKKVSAAREEETDRQVEQRRRDRINAKMKALQELIPRCNKSDKASTLDEAIEYMKSLQLQVQMMSMGCNPGAVMFPGVQTYMPPMGMGMHMGLGMGMGMGMGLGMRMGTDMAGGNIPRPILPFGPIPCPPVTAHPPVQFGPRPTCTTPLMPSFHPSPAMPIADQARFEAINQQNHLSDTLNIRSPNMGQMPHVADPFHHFLNLQCPLVQSQSQVPDEAGTSNRNGNVDGNNGYAVPSE
>AtbHLH119
MGEDDIVELLWNGQVVRTSQPQRPSSGKPSPTPPILRGSGSGSGEENAPLPLPLLQPPRPLHHQNLFIREEEMSSWLHYSYTGVTSTPATHPQSSVSLPPPPPIAPSEDDVVELLWKSGQVVQSIQTQRPIPPPIFRGSGSGGGEETVLPLPPLHPSHQNIFIQEDEMASWLYHPLRQDYFSSGVASTSATRPQSSASLAPTPPPPSVPYGQIPVERRTENFMNFLRLRGNIFSGGRVEAGPVVIESTQIGSSATPSSSAAESCVIPATHGTESRAAAITGVSRTFAVPGLGRRGKEVATETAGTSYSGVNKAETERVQIQPERETKITEDKKREETIAEIQGTEEAHGSTSRKRSRAADMHNLSERRRRERINERMKTLQELLPRCRKTDKVSMLEDVIEYVKSLQLQIQMMSMGHGMMPPMMHEGNTQQFMPHMAMGMKGMNRPPPFVPFPGKTFPRPGHMAGVGPSYPALRYPFPDTQASDLSRVHVPSLHSNPVPNQPRFPAYINPYSQFVGLHQMQQPPLPLQGQPTSQPSFSHASTSK
>Aradu.VZN92.1
MHDLLMTQKEKNRRCSLWPQNPIDFSEILEAFSIKVKSMIDYLLRCMARSALVLGLKPHTYRSVITVLLQDNEVEGRSLILACQIHVTRMLNTHLLAAASNAVVAAFNELLRFGFDLKIRQRSFVAAHLIAIIYLCTITSNTVVAAFYDLIFNLAHLLTSASNAVVAAFNKLLQFGFTISVTSNSHGIVEELIGFGARVHACARNEAELTKEKLMDSVCSEFQGKLNILDIEEESVGVKKACPTRDVKRSRSAEVHNLSERKRRDRINEKMRALQDLIPNCNKVHLFILSNLEPYLLLLEPKMQPEKQRNETKRQEAWQVYGALLCAVGQCMHEKAKIFSNLLSPTRAFSRPKAMIAMSSMTSLCCNEIYTGVSK
>Aradu.A88Q7.1
MDVDIFKTSTASDSMDMMAMMMQQMEKLPPPELSEPPFYTTYPSQTDFHNNNNVEPNLINPTFIFQQQHSMAPPPPPPVITTNNDDIITSSFPYPPPPPPSCSDGSNKKNSMAAMREMIFRVAVMQPVHIDPESIKPPKRRNVKISKDPQSVAARHRRERISERIRILQRLVPGGTKMDTASMLDEAIHYVKFLKKQVQTLEQAGGGRTCNNNNGFTGFSSSINGSNYPAMVKGCHQPYPPMLMSSSASKQLLSASSILLCSVLLCQCCNLSSSLHLHC
>SbbHLH122
MDNITHNSSSSSSWDLDMSLGSHHHPLLFDSHHPNPGPPPPPPLPFHLSSSHPAHHHPPPHPAHHHHHHPGLDPSPSSSLFPQPHHHHHHHRLHHLGLDLDPASHSHGHHRHHEFGEQQEPGGGGGGGGGEEHQEEMRQQQQHEAGGGGQEDRGGGGAAEDVEEELGAMKEMMYRIAAMQPVDIDPATIKKPRRRNVRISEDPQSVAARHRRERISERIRILQRLVPGGTKMDTASMLDEAIRYIKFLKRQVQELQHQPSPTQQQYPASAGAGPSTSVVGVAAPGRPGGGPPFLPLGPGPLIDWAGLVRPVDIHGPTSSSSSSSMGGAHAALGFGFSSAGGQSSHGMH
>Prupe.6G159200.1
MEINIDYTSKLAMNSSGVDLDDDHASMEDPILHQISSYEYSSLWPNLPLPHHPLHQIPSSSTAPPPPPHHHQSIADHQMLLLAGGNNNNIFVELNEHEDDEEAGDGGGGEEELGAMKEMMYKIAAMQPVDIDPATIRRPKRRNVRISDDPQSVAARHRRERISEKIRILQRLVPGGTKMDTASMLDEAIRYVKFLKRQIRLLQSSSSSSALSNNNHQLHDHDPQSAAAHDDHDHGQCNINIINNINGSSSVGARGARLPLDWPRHNINVNHINTAQKPNNHHAAAAAAATTTTSSARNPRH
>CsbHLH014
MEDHILHHQLPFDALTNWPLNYPLQNHQIPSSSSSSTQLPTSSGHLLSGDQMENHHPHHHHMEEEREGEREEEEAEEEEEEEEPEEEELGAMKEMMYKIAVMQPVDIDPATIRKPKRRNVRISDDPQSVAARHRRERISEKIRILQRLVPGGTKMDTASMLDEAIHYVKFLKRQIRHLQSNHHPPPPPLPPPSIGEYWAVALPNKAIGSTTSLEPPYPPETPGYDFRSSTTIVTATATTTGDPTCFKLNYLIN
>SmbHLH051
MDSSSSEQLAGFGIVGHQFGSGASSYVLDMDRVEPPFLCAGEEHATDSSSQSSPAGAGISIDFGGGMESTEELHYLIHGGDRSVFDQLDIFGQHNFPPLLDPAAALGCGDAHHGQLPDLDELIQASGVDAVGSSSSDGEGVDHQHQHQHQQHEAVHASASSATSSASSDADVCPLGTSSSGATSVMQQAQAIQPGEPWAHRFPDVGFTSGMAAVPESKQGMFSASQGGSDMEQGSSQAPNEQHQGGGGGGGGGAGMENMRETLYRMAVWRPITATDCLGGSKPKRRNVRISSDPQTVAARHRRERISTKIRILQRLVPGGTKMDTASMLDEAIHYVKYLKSQVQAMEMLEQSSGDQPLLRNSSSAASLASTATAASQTAAPGICHLYNAHSGSGLLNGSIFWPQQFSMDSGGLLVQQILMKHLHRAGLPPPLSCGKDQAARERRIDDHMILCFALSQMEILGGTRHCPKAEDVIPLGPNLFMQGMFLYFVTMWICFGNTKEKCVALGWMTKIPSLVFVNN
>GbbHLH022
MEEPNVWENSSGTMPAVIPPSWPNPGFVSSQLRTCVSGSPILTITEPSSSPNYDQTLNLAQVFHGIVEQLEERNIGNESIQSSSPIESYDPKMAVTDNTPLQVEKMVGQLVPALDLVNSVNGLNLSQRQEAIKFAADSVLARSGSGTIWGHALSTELSASHATATILVTSKPDMDQKYLHMTTGTPTAFSDVAAACLQQGGSPSSSELPCTYDYDQNIPTSAPSFSTLPTESIESLDCLLSVTNSNADTMEDDDGISAPDITTEHKTGNMQQKSKMILSTTSITSQEPLSRTVSSAASSESADAQTRQEREESVSQGSSDPQQPNKESKGALEPAGFKTTSNKRLRDHHNSHHVDHDDEGNCTPGKPKPKPKTKTRTTKDKHAEKQSSYSSCHSLEFGQAHLCTEPDAEAIASMREMIYRAAAFRPINLGMEVLEKPKRKNVRISSDPQTVAARQRRERISHRIRILQRLVPGGTKMDTASMLDEAVNYLKFLKMQVKALESLGNKLDNMNSTMMQSPTWFASTHALGSSYFNAVNPHFYQNHI
>MabHLH076
MDSFGWENPAAIRSEVFLSPSRCSNHYGDFTGSSEGYTAFNDKFALDEVLLSSGLELQGILDACQASSHLGGHSETVGISTPALGSMNNSLDLDLLQYQEAILMAAADSGLMRSVLDTTSGDASCCQAYASSSLTDRTDVSHPVTENFGASEEERVISNVLDAQDGISTIFSSCWNVHGLSCSGNISSGDSERHGYLYHHRSRHEDVASQGSSKSDARQVESLQGRRSTKRKFVESTRAESNNICSLLLEPNSSTKEGGLQISFTRAQKSKKLRSERHSESSTIEFVREGNYEPDDEAIAQVKEMIYRAAALRPVSLVAEGAVEKAKRKNVRISSDPQTVAARHRRERISERLRVLQRLVPGGSKMDTATMLDEAANYLKFLKSQVKALETLGNRFHPVNSSSTTASFPLPLNRAFPMRNSLLHPKP
>OsbHLH117
MDRGFNEMILSESVWNGGGGGGDGDGGAVVLPPEVGGVNAVDGSGMTMLERLVLDEALAAAILELQGIQAPGCGGGGGKVAVVPPPTAGDGGVEAAVAFAAMATGTPAYADVDADVLQRQRQHHHRHQGAMGMAAEYDVAPATPAVTLSAVPPPPPPPAFATAAASVDGGGAMDATVFSGIGNDDVVDAVSATVAMTTATATTSQCERVRGGGGGGGCGRKQRRPGRKRKAAEPTAAAAAADMSSQDNPLCSLLASNTAGADGGIQIAFSTSAPASKRAKPSLSSSSSSISFDGRGPGGNCGGGGGDDPLYEPDTEALAQVKEMIYRAAAMRPVTLGAEDAGERPRRRNVRISSDPQTVAARQRRERISERLRVLQKLVPGGAKMDTASMLDEAANYLRFLKSQIRELQTLDRRNYPNAAMSINTAAATTMATSSSPTYNNSNAAMPAFAFPETLGCGGGGVEQLI
>GhbHLH346
MRLHPKQYGRESKLHGVKHNANRRYCIRNNVVKSCSSLKKVFVLYILPIYISMHAFNTYYDKLHLPRLTLAMVFFLGVDDHSFKEDGCSESDIKLRFDPTLSYVHSLVSFGKDNNQSGGFLDLKKVSSMDGLGWNGSEIEAKSLPVWNNQRNDMEDSYFLIPNSSNSFMYGGKMDDLPEDIFYQIQELQKSGNLEDALQQGLCSSPLMSRAYGFSTLNGSVSDIGMPVHSQGINGGDATTTGTLESLDCLISATNSNTDTSVEDDGISMIFSDCKNLWNFAASSAVSSGSENTGSNTGRNEHDEIVSQSSSDRCINNGNLSQTKSSNSSKRKNDQTGLTFGPNCGYFNLLHTDLSATEGGFKLIPDNPPKAKKIRSEKHSSSSNINFQQPASSSVSSSIEEPDPEAIAQMKEMIYRAAAFRPVNLGLEVVEKPKRKNVRISTDPQTVAARQRRERISERIRVLQKLVPGGSKMDTASMLDEAASYLKFLRSQVKALENLGNKLDTMNAPPPSNFAFNHSLPMQTHSFPLLNPNDHIHHS
>EgrbHLH081
MEDFGWPRSVQVADNLTSLWSINQQQNNNGSFNTKSKSNSCGFSGGGNTDHHHHLLVELAGTFKNNSDNIELQKVKQIANSSPEIMPHPVAPPMMEEPMGVFSNSAVELSPCLVSNFCSMNTFTAAPPIAKNVGVSSELDCFLSGTNHNTIDADTSIEEDSIVSNVIFSESGSFWSNFANTSSARTAVSTGESDHMHHHPSHEANMASGHTSADKAANGTTSFFSKRKNVNFGNMNNPFEPDSHAGGGFKLVSEVPSRPNKRPRSQKQIFTTPTTSSSSKNMNFQQQPSSSGSYSSVDQEPDPEVIAQMKEMIYQAAAFRPVNLGFEAVEKPRRKNVRISSDPQTVAARQRREKISERIRVLQMLVPGGSKMDTASMLDEAASYLKFLQSQVKALESFAKDNNNSFAFSSLPFGHSFVPMQSHHHDLQNPFVNPFHPH
>PpbHLH014
MKGDCKSSEEDHQWLWLHISFSACTRSDKHFRVRRAASKKRRQTRSVLRCQATACRNIPTRSDPSASLAPKITLLLSGCGHLDCIICVVFAVGSKLEIAIFRSTAQEVALCVAAYRWGNRMLGDESIEVRQGGVGDRGSRVTSVDSRIYVPVTLTIRRLERDQSRSGSWQWIGPLDSVSNFCGVRHQSLSQRRMSPLASFVFSWLRRCNSEKKKKRQEVIHFSESCPELHRLQMSQSLRANDCSEFPDMEVWLNARTKWSENHDVHAESSVSVPLSFHSDETLITGAGSLFEDSRKEDVTLRPFLKLETMGLCVENQNARLLSARSAGMVDSSCNEEDISEQASSVALSVIPSGTVSAADFLDQAPRVDEVANLYMEADSPHGLLFSTGLQLETTSRTASHKRVLDDSSEASCMQVADVQSQSRKSPKVQHGPVLLQDDGLQVPVDYVPFVAMAKPSQAHFAISTSATFLPTSPGNVVPAVLFPTPLTLPNVPSMEEIAQTRPKRRNVRISSDPQSVAARHRRERISDRVRVLQHFVPGGTKMDTASMLDEAIHYVKFLQQQLQVLQHPATTRCFPWSQFLELYICITNLSSSVLGSVNPSSSYSKPLLLLQFFLPSLGSRACNCEDSDVFKLELNLITWNVWYATGNGADFPGRFRDDARGRTSSNPDSAALTPRIRAKALTECGYKLSRRSSSMAELFNPSPSC
>PpbHLH008
MRAGVRSCCREEHKAGRGQLESFHGDLQKILLSPDRPNSHRFVEVVITMCRESSVLRPPRSLLKSPFPSPNLFSEFFSVRHALGDVEDIHIGDVLEYLLAISVTMTLSLRPDDRSALRTMEKWSNSGAGWSNHQHPMLESSISPLFNYTQSHNGLQSQSMFLHPMGAAEQQALVQAFVQANVGCMMDQPSQSGCGNLDSLLKSSNSSSMVDSSASEMTSPDDDCTGAPENNLHMNCIPSLGGGPVSPVLTSMLDRTASNGASLMAAHPQSKNDFFRMRSPGGPLSPGASACAESEDSLHGGEACAPAMTGLKRRSFEGDDGDWMVDQMHLSQKVEKQHHQQQPEKALAFQESFGGYNVEVASTVGLTATYSDSLTIPSLMQPSPQPFLRSSGNCGAASPVDLDEFASMRAILFRHASQPVPSLEEIASSRPKRRNVRISKDPQSVAARHRRERISDRIRVLQRLVPGGTKMDTASMLDEAIHYVKFLKLQLQTLEQIGNNGCDPRSFLEQGGATEELANLVRPFDLNCTAAFQTWPPQTTTMVNHGDTSPQGHNSTEWACEANQDDCPISPIDVPDFEITDLGWKNLYKWYDLP
>PDK-30s1050941g001
MDTSGDQHMELMEACHYKPPIPSPPLPPSSWGKEGEPSYLLQHPRESRRGGRRGSGVKLSTDPQSVAARQRRHRISDRFRILKSLVPGGSKMDTVSMLEEAIHYVKFLKAQILFHQAALMLPLDDTPISFPSTVNATPASGSATPTVGASGSDFAPSVFPSSYSSRELPPQQILSNSLPPPTPSLPPFPFSCFQGEEEILHHVSFNY
>PmbHLH09
MDYFSATNNCSSDGSNSNSSSATKQNGTGEKIKGGVKSKSKGVRLSTDPQSVAARERRHRISDRFKILQSLVPGGTKMDTVSMLEEAIHYVKFLKAQIWLHQSMINFVDDDDRLPHDRSSSSSSSSMFQYQLPmDHHLHHPTGSHDFYSQNNFVQPPSPSMNIPLPDPNYFQGQEAMPNIEAYMKYYS
>ZmbHLH85
MDPYHYQTMYDPRGFPIIHPQPYLQHPVAGALGDSRVRGGGSGARRRPGAKLSTDPQSVAARERRHRISDRFRVLRSLVPGGSKMDTVSMLEQAIHYVKFLKTQISLHQAALMQHEEGCHAELAAYSAVAVVGDNEVTLASHGRTGACDEMMQLQVAAEEALSYGVDAHQPYGLDPRQLSGGHELPPLPASCIFLEEPADACYSVCDLDDGDTGLPGSY
>FtbHLH050
MNSSYNQYFNSHSHPPKSPQQDHPIKDNTKTNTKPRKSKGVVRLSTDPQSVAARERRHRISHRLKTLQSIVPGGSKLDTVSLLDHAIHYVHFLNSQIRFHHYCLLLSKSSAAAMAGDHGCLLPPDSCFSSLSVDRNVYVGPPGDSYAVVDPSRFLPPLPAAASYDREDCDHGCFCVDVSDGNTSVVDF
>GbbHLH013
MESDDCFSTTPCIYSELTDLIAFPSDGCFHNTIESPGSYQVGNCVPAMPNVPLHEASVHGRSSSKGSVVQSLAETGVFCAEPKGRKSVNMDSLNSSSEFSGIGAPNSLDSGDTTGTCASKPDQILHPLNNKNNGRTQDEQMQMQKQKQKQKQKQKQKLSVDPQSIAARHRRHRISKRFKVLQSMVPGGSKMDTASMLDEAIQYVKFLKMQIWLQQMMGYCINYSTNTGFHSSHATSGIVYNGQNVIPYANSVHNLQRGQTANPANVDRLFGYNNCVHDLDDTGSRKL
>SmbHLH071
MDPFQGDVFGEFAHDDESLNQLVSSGSFCCAFSQDHHQHHHQCPSFSLDAASSTCDHLLSPSDTDSFGIPAKNHSPGSASENLSIISSSCGGASCFLEFGGAGAGAGSTDSSPASSIVEQAAAYTTAAGFDHPPPPPPPPVDLHGAASLLESWHFLQYESLPGLLHIPEPVDHFSKLSGSSSSPPSFDLLPGGTASSHDDVIILGSLLDHHHPHSRAHEVMIQQQENAPRAGDDRHVPEQELVPGARHAPCSDDDHTDIDMIDRRELCSSKEQPKLMEVEASPPMAASHQSNKRQRGCFTLQNVSESLQHHSVIFHNVGVAAKLSEAMLLQINSSVARNPSPVSPVAASARNPSSTITSSSATTTTSTGSGGGGHGSFSYRFKETVEPQSIAARQRRKKISERVRELEKLVPGGNKLDTASMLDEAIRFVKFLQIQVQLLEAVGNGGHGNYGANNHCLNVPLNHQARMFPFSSSPSSSIAISSPCSSSSSSSSSSCASSSCNLASMAIATSSVVAMSPASIADSVLLLGSRRSSSASSSSPLVLTETLQHALFKHKRCVATIQQCPVEHLLL
>PpbHLH055
MPEPCDRAAPGELVAETLKRVLKLFSFLKLGFRGIRPSDVPLYDDTGVQDLNSFTPAYQQVIPGSHGVPVPVSWSATDPTLLLNEQSSGKGLLSWQAESCVQQSLQYSQAGFDTVGHVEMMAALNADPYKSLGNYELTQLVQLYSTYYQDPYPYSNLSFSDSVTFQPDVSLPTSSDCLQVVSSSGSDSLSTTETWRSETSGGCAPSSYENVLTNLNESSSVTLVRDSHDSNFQPQRPHLDMLKHDQAVSLPPVHEMWIQNQIQAGVGRNTLHTVLALTQDMPSYDVLPVKSSSDPPTFKRPRTWGEALQQGSAHCDSLRHSLASKTSPTLDSTQLSSLSRSIPSRQFSFQGKLSPSHLSGAGGSTYSRLPGLPEEGRLCNGKPAATSVEPQSVAARHRRKKISERIRVLEKLIPGGNKMDTATMLDEAIEYVKFLQLQVQILESDTLDNAPLTASNGQNLPLQGSRAKQGLKRKGDTSLGGDSSPALSVRAATSPLILSEVLQQQLFKQKLCLVSIRQCPPRAASTQAAAAPSVLRKN
>Araip.RMK33.1
MALSTYLNGDALQSSIISEIFTTKFQELTTPEELTLDHFYHQHSQEGLFSNNFFFDPYFDFNNGFFHPEILSSHQLGHSCTSSHDPFISPKPNNLFQIEYSNVNTLLSCPKRQKYFHKDEELQLSSPFKEYASPSLFDGFILNSSSLLPSEEAALAEELLLPAPVTTPSSDFMVPNVVRNGFCVGINNESQKKDSKRTISAQSIAARERRRNITEKTQELGKLVPGSSKMNTAEMLHAASKYVKYLQTQIGMLQLMNTLQKEDEVVPPSEDLCALITSPFVQEKLYSEELCFVPKDFVTTLTNQRDVRSKPTIFKDLKELIETNNVQKKA
>PDK-30s1030181g010
MAAHTLRVWIRPAKSETNKAKRDSDTVSDSLKIKPPECLIGFTRLQKTANVQKQRSTLTCTTSAPDPVNHSGRVAFKNDLERTEGWRREEKELRVASKGTEEEHGNGYIHTCRRSINKCKANTEETEQKQAPRGNRTEKISSFYYSNGSPLRLCTGAGVGGGGAEQGLEVGEAHLVLVLGGAVGSTGVGPRPGGGVLVGASSSAQDAVLHPDDAVNPGKHGVLCSPPASKVESSRERRRRRRRRRSRGKAMTVRLYCHFMALSFHSNWESLDHPGPEMAPFHEHQSEVADALLGFFCDPLEASCLPIDSLFDPPDDQFYAETDPYSLTSFNHPSLSAPSLLSIPPDDHCAPRNELDLYQCPKRPRSCSDLYHPSDLMLEAKSYNGAAAAAPTMARFQAPRFLSEFAVPPPAVGLLVCNAERKTNGGCLSAQSVAARERRKKISEKTQELGKLIPGGNKMNTAEMFQAASKYVKFLQAQVGILGLLSTIQPGLVVVQRPKGWKASSQVEQQLQVLLGSTTIQEKLYGEGKCMVPKELVEAMAQDHEIKSNQLISRDLDRCGHCGYALNLSSSNRNTTNIGLKYGKAIKKGVVSFFSIDESRFSQTDELRCLPYFNSKNSWGLFRHRTRLLCRKCGSYIGSAYEENSPPIGSENSDSSSANGASACKKYSIKISALQPWSDDSAL
>CmbHLH118
MAALTFHSNFYSPDPSSYFHYFSPEFSPDLSYVPPPHLLSDPAAFPYVDDSVFYPAADTLFSDDAFPFLFSDAYPYFSAPSVDEFLPVSSQFFPFDEFEFHCPKRQRAVFEQSFCCGEGVGDGNVGGGGEGAGAGAGFFPPPLAEFFSGPWDSRMDNAEMTNDCLKSQPSPAPPAPSSNNLSAQTIAARERRRKITVKTQELGELVPGGSKMNTAEMLNSAFKYVKFLQAQVAILQLKQETEQEQEQEQEGQETENLKILESTLIQEKLYLEEKCLVPKGFIQNLADFPEIQSHPSIFNSINKILHNNS
>PmbHLH32
MAMMSSFCPmDDWGSLQFLNPDMNMVSFQAQQEQLAAASGILGLQDYSLPNFPDYTTCIDPLFETYESSSSENFLLPDFYLPTENINLSSFQSPEIFPSLDEYGCSYQQNPKRQKFGMCSFFNAYDDQFLQPQLFAPTPSPQTQIQQQPSYECAKMNKPNGGAVTLSAQSIAARERRRRITEKTQELGRLIPGATKMNTAEMLQAAYKYVKFLQAQVSVLKLMSDSPVHQEKKDLQAVASPVVQEKLYSEEKCLVSKEFVQVLANDHDIESKPLLKDCVARLLQTNG
>AqbHLH116
MFDMGSSMLYGQPELGEELLMEKFYDDFVQSLFEPNDADSNNTSTSSSTSFLPLPYLDYCFPTERPFVSLPAPDELVDQCYLADCCYQNPKRQKTNSYLDLHYPMNTFPQYPEFFNFPQTEPIQLPPMVYESSTVKKKSSSSSSGLSPQSIAARQRRRKISEKTQELGKLIPGSSRMNSTAAMFQAAYKYVQYLQAQVGILQLMHQQGSNNQENVPLIEEGLEVLLASPSIQEKLYSEEKCLVPQDFVVETLAKDNEIIQSNPSISKDIALLAQPSSSSSTSSE
>GhbHLH225
MKMEEYDFCSTLHPLHSYAPSPFTSSVHNPEFNNMMINSHEPKLFNDPNLRSLLPLPYEPDGPCCFFTPDPDPDPIFPSLPLPDLDFSLFSSDIPDPASHPLLNLPSPPLFLSDLRPLHRLPPLSASSTPKSKRTRLDLVLSHSDNNPQTLDSIVKSFNAPPPPPIIPHSELARKRRQKRSDKTRCLQKLMPWDKKMDVATMLQEAYKYIRFLQAQVSILQSMPITSSFVSTTQHLNNASFEVDFAGLERLNRQQLLQVLINSPMAQTMLCSQGLCVFATEQLVSLNKAKERKTMLQQFLFGRESDRLSDIAFVCACDEY
>CsbHLH057
MERGGYQAMLMGGEEGSDSGPYSPPSFITDDSSINAFFSAMDPPHSFLHSLHYAYGPFPPTPSSLVSPPTSGFLTHQDIIARQTEEEVSPDRKLKMPKIEASNLNVEVTDNDVSTEPFNFLSKTSDSVSRLCDLRFQQLPDLRSLEQVHHCFGFAESSSRKRTLESTARNFQFGLNLPEIHSPATVVMPQSTLARQRRQRISEKTRCLQKLLPWDKKMDMATMLEEAYKYVKFLQAQISVLQSMPCNSSSFEAQNHGNVNVIGGMGRLNRQQLLQVVVNSPVVQTILYSRGCCVYSMEQLVLMKKIAERKAIYQQMVFDPSTLP
>NtbHLH117.2
MERKPLLQPEFNAGEAFLPLMASDEAFINGLYNGLSYQSVLSLSLDHYNHGEEVKPLSLSYFHPSLANDIPYAAAASQMQQSSATFDFSTTRDFPWVKETENILDADQKLKLPKLEPVTENLQLYPYNNEIFLNEPPFNYFSNGISDDSGLGYGRLPDLRCLEMPNYLDFHLGDSSSTVNGVEPVSVNSQVLMSNQLSTMPKSCKQSAYGSSTTRIRRQKLSEKTRSLEKLLPWDKKMDTATMLGEAYKYVKFLQAQVRVLQSMPVLVEGGASSSSSGSEDRNGKFSNVNEVKANSFYGPLARLNRQQLLQVVLNSPVAQTYLYSKGCCVYSAEQLLQLRKIAQRNALYRQTLFYSGMFS
>AtbHLH117
METPAYDFDSLTDLPPLPPSDFTPSNAFTFPDHNLDFSFLDSTLSLLNRHHLSESTRLEQIFYDSTHTQLFHNDDTTTTTTPFLHLPDLKSIDAVEEPTTMKLFPSLSPPLPAAKRQKLNSTSSSTTSGSPTASNDGGIITKRRKISDKIRSLEKLMPWERKMNLAMTLEESHKYIKFLQSQIASLRWMPLESVYNTAGEVGETDLLKSLTRQQILQVLANSPGSRNVLSSRGVCVFSYEQLLSLKTMSRNL
>evm-27.model.AmTr-v1.0-scaffold00043.22
MFSLVKSPYAMKRKARASFRQPLEQNPAVRLPDSDYNLENGDEGSALPHQGKQGFHGQKKQSSQAQRIIRAISPENPNPRTMFKTKTPKDEPVEDYGDLENHAIGLSDLLFQNLTNPSSGELINPFNGEKDQTMIESLNHLQFQALPDLLSLESASETLVTSYSPIPAPLFVSSNHFSASSSGHETHQANLSNASSPSVVCDSQSSIKRAEEEEASHKRLRSCSCYTLEHVLQHFIEGVSSKTSQNQSVHSSADSTPSLSPTHSNPVFPLGPSSLGLASSETSMNHYWASGPSTMELPSSATHYTPNFSSSSSSMAPQSFYARQRRKRISELTRSLEKLMPWDSKMDTATMLGEAYKYIRFLKAQISVLKSMPSNSDVKTDCGEGNGEYSDFGCLSRQQMLQVLMGSSGVQRKLYSEGKCVISIEQAMQFQESYMK
>PtbHLH025
MEIEDFDSDFVFNGDPAIQLFPLISGHDHADRATTFNSSVFSDVGTPATATPMFNSVFSDAGMLAPSLLSYYYSSNDLLTSMPPPSTTTSNFTNLLHEDGDNYYYYTPPASEQLGLGNSFVLAPELSPPHESAQPYDFFSSIPSQPAESTQPHDLFSSVPNESATRSVLNDSQTLESVLGKFNAVTKKPKRSGQMKKPKRSAFDYGTGSSSSSASVLAKQRIAERVKCLRKVMPWITTKMDTATVLEEACRYIMNLQEQIRALVQPRPATSFDHYNNFVHGANDGGGGYGEGVVSREQIMEMVLKANVDQNFVGF
>ZmbHLH93
HTLAAPACVCSPPTLPALALHFPWQSSLVPDFLPERIRPPSIRPPVPAGLRGSSAWDQDPSRPRHPRAKDRFLI
>vvbHLH091
MALSLPGFSFEFLCFFLVDPLTRFNFPTWHKRGPQPFWRIFERRIHT
>ZmbHLH205
VSVLVRGRLFLEILCPQAYYYNFCSRPSVSLPQPSIFIRPLPPPRRPPSPRSCARCFSSPSSVLRRPATCNRRRRWRRRWGRCAAPEAGRTRPSGASIPKTLGEPCSFVCVCVFTVRVMVFSSLASFCARSNFGSSTTLFSSSLACSSRINLLPLAGSCSLSLS
>PpbHLH066
MVRFNYMYPVQEQLEAMTDQHTPSMDSVSSAGEKTSSCIVQQGGNASETSNLWEEWTQGSNGDDSVSTSNFLPELNSSTSSRLAFHQSDILSTWISGYHPLSQSSLSSEFSHTSDRENHPPAFMQEGLIPSGLILDSDPALTDIYTRSSSSDSLPYPTARIMDKALTDHELESAVPLAYEKGCVPPQVLRNLGPLSPSSPLAFQNGLLNPLRDPWDSCPSALPWSNVTTASQTYGQVTTRTFIPDHSASAIDKLEAVATITAGYGASKPQHTDVFIEPNGTFQSTPAGWAPQFYDGSEATGLLVKPMRAIASLGEAGCGEATSEFCTKTKPGLLKGGDTITSPVGSLLGDCKKAESSMKQVWPGKHRLELVELVDGEDTKSSPTQLKRPKHSTDYANVLLSDHILKGAELRSYFHSGDVGLNASQAMDIIVIGPALNTNGKPRAKRGSATDPQSVYARHRREKINERLKNLQNLVPNGAKVDIVTMLDEAIHYVKFLQTQVELLKSDEFWMFANPHNYNGIDISDPSSMHSPELESNI
>PpbHLH059
MTDLISILESSGSSREEMCPVAVPSSVASSCERLIWEGWTAQPSPVEESTTSKLLPKLLPELETSSYSALTLQQPDALSSILSVLHPFSHYSSASLELARNPDWSLKSSNPLRESSSEAGIRTSSFEGLYSGQHTTKKIHLGVIPYHLSEDQRQCAVSPPENECRLLSANSSGSLHWWHSIGPESPSSTLAFHNIGIQHSTFEKCEPRGQSHSSWPAASGTSPTVQYFHAHSADNEGVEVVKQDDSQISKALATYQPHGDHSLVLNSDRIASTTSHSEDPCGPKPGRRPAASYDTEMILSPSESFLTTPNMLSTLECVISGASNISDQYMNFVREPQEQRLSSISDLSLIPDSHADPHSIGFISGTFRTDSHGTGIRKNRIFLSDEESDFLPKKRSKYTVRGDFQMDRFDAVWGNTGLRGSSCPGNSVSQMMAIYEFGPALNRNGRPRVQRGSATDPQSVHARARREKIAERLRKLQHLIPNGGKVDIVTMLDEAVHYVQFLKRQVTQSDADGGPDFEICVANAASEIRRVLDVRHADLVPEQIRRLQSGSRREQLILQESWHVATVRQHGKSAVPPKSTMCQ
>Aradu.4NW8B.1
MEPAQLISEEWGSLSGLYTAEEAEFMTQLLAGNYSVSEKHYSSVAMPPSSAFWPCHESTKVSFKGINGNSYLPPSHIENANYLCFSQGSSSSTENGNIYSYDTTTNFDSMSTDNCLEGAKFSPQSNDNSRAQISGIIDDDAKIECERMVFEPAEDLENPTKRLRSSSEVPRNMRNVKSRKENPLPSSYTSNSEEDKGPAAPKNRRSSSGAATDPQSLYARKRRERINERLRILQTLVPNGTKVDISTMLEEAVHYVKFLQLQIKLLSSDDLWIKKMEPGEEIYAEWSSLSGSYTAEEADFMNQFLSNCSHTQQLHANLNAGIPSALWYGHADINSSSFYAADASNNMFPIIDSDNLNDPLTNLVDPSLSTYTDKELGVDVIADKNVPSQPVSEPAQENITSKLEKPRKRSRSSNEILKNKKNVKTTKKPKSASISNIKEEDRCPGQGENLSCSCSEDDLDTCHELNEGESSSLSLKYSKGLQLNGKSRSSRGSATDPQSIYARRRRERINERLRILQNLVPNGTKVDISTMLEEAVQYVKFLQLQIKLLSSDDLWMYAPIAYNGMNIGLDFNITTPKQNNNSRYIA
>evm-27.model.AmTr-v1.0-scaffold00066.230
MEPNEELQAFDVYDFRAILASNEYSLLNNDFLCNGEEDGPNLEITVSSKHEHSLGAFHMLPMEDMAMEDSSLDGHNYMGNNEIIQNFQGLDGHLGAILKRETYERNTKPELKKTQKFKLEGRECINNGKGSSAIDPQCFYARRRRERINARLRILQSLIPNGTKV
>OsbHLH134
MAVDWIWERRRREEEYNHQMSQDELQQPGQVQWTPAPEEKSEIAVQFFTAPYPCQNGQLDHGEHHALGGIGACSSVHWQPDRGTCYWPPPLSGDGGGGSGSGSSGTGEGSYIGERCYYVGEPDVPIGLNLLVGDNDGAGVVLRDAAPQAKRRTQAGHGGDLGRQKKKARVSDKRNQESMQSGSCSDNESNCSQVNRRKVDRVAGGGNGKVPARRRSATIAQSLYARRRRERINGRLRILQKLVPNGTKVDISTMLEEAVHYVKFLQLQIKVEVQIVCHDQMLSSDELWMYAPIVYNGMDLGIDLNISPPR
>AtbHLH108
MNKDEVFLRQWFEILYSLTNPEANSDLRRINNEKGVEKVGQKRSAESRREGKKKRVKTQCVIKSSDKSDHDTLLKKKRRERIRRQLETLKEITPNCPQSDINAILDCVIEYTNNLRLAHYKGSQGICDDWRLFTEAGAVLYYIDT
>EgrbHLH120
METFGANSEVEWGSISGMYFTEESDLMAQWFDKCSLPAELYAGSHFALHSAYLPTYESFNLAGVDGSAFCTSDTLYPNSHSSSPHDEFHSSVSSFLFPSSGDSNYHLSDLNPILVTSSSSLCNELSMSNLRQTGSCLIEGDNSPNREMSEVDESHGSPREMAFMENSLRLKWGSEILPVISAAKDDKDDSNDSSRKRSRNLGEVSKSCTFPKITSLHPGFCFFDDLLKSHEEAKGCTGGQISSTCFSEDDSSSSLELNRGAASSMSPKETASLSPNGKTRASRGSATDPQSLYARKRRERINERLRMLQNLVPNGTKVDISTMLEEAVQYVKFLQLQIKLLSSDDLWMYAPIAYNGMDIGLDLKLIQPSLLHK
>ZmbHLH92
MEANCASIWSEESETIAHLQSMFWSGSNADACLSSPNSSASSCVEPSTSPTALFLPLAENQRCDKEQCQNTGAVRCFGHKSQVLAPITNEVTANKRVCLMDENRKSTDAKRPCTVPPWVSRKNSIAPADEINTTEPVNKSCSWCCSSEDDSAGACEEPIVLKQSTSSRGPSRSSKDSQSLYAKRRRERINEKLRTLQQLIPNGTKVDMSTMLEEAVQYVKFLQLQIKLLLACKCEQEVHLE
>ZmbHLH78
MEDGGLVSEAGAWAELGTGGDESEELVAQLLGAFFRSHGEEGRHQLLWSDDQASSDDVHGDGSLAVPLAYDGCCGYLSYSGSNSDELPLGSSSRAAPAGGPPEELLGAAETEYLNNVAAADHPFFKWCGNGEGLDGPTSVVGTLGLGSGRKRARKKSGDEDEDPSTAIASGSGPTSCCTTSDSDSNASPLESADAGARRPKGNENARAAGRGAAAATTTTAEPQSIYARKRRERINERLKVLQSLVPNGTKVDMSTMLEEAVHYVKFLQLQIRLILCEASPQLTDSRNGGDTSNEAHKRNSTDGNNKQTCELDAFIYKSLEGIQDQEFCNIIELLSVRPPIDAKLKLMKEIAEEHEIGPTYFNGSTLPLPKEKHDETVAASATKLPDEDYESNTGLDSLDLPEVPKAAICPPSLNHIFNLSFSFSVVIFLAVDVLLDNIRSIDRAEEFAFRAEEDAVWSQVAKAQLREGLVSEAIESFIRADDAAHFLDVIRAAEEANVYNDLVKLTDSMPNVADLQNVGDRLYDEELYEAAKIIYAFISNWAKLAVTLVKLKQYQGAVDAARKANSAKTWKEVDDLEEVSEYYQNRGCFSELIALMESGLGLERAHMGIFTELGVLYARYRSEKLMEHIKLFSTRLNIPKLIRACDEQQHWKELTYLYIQYDEFDNAATTIMNHSSDAWDHMQFKDVCVKVSNVELYYKAVQFYLQEHPDLINDMLNVLALRLDHTRVVDIMRKEDYERLRESVDTHDNFDQIGLAQKLQKHELLEMRRIAAYIYKKADRWKQSIALSKKDNMYKDCMETCSQSGDRELSEDFLVYFIEQGKKECFVSCLFICYDLIRPDVALELAWMNNMVDFAFPYLLQFIREYTSKVDDLVKDKIESQKEERAKEKEEKDLVAQ
>MabHLH196
MAQESTWSSFDATMLAEEESRMIAQLLSNYQCFGEQDRDVGCCELPPSSYCSSHAADSCCCWSANENSNPSLCYWSQSGDESDGAHAIGTVPVFTNHCLVGDQVAVNQTLSLHEPTAAHAEMPKRKRESHASEDDFRRQSCKKKLQAPTNQRRERINARLRTLQNLVPNGTKVDISTMLEEGVRYVKFLQLQIKLLSSDELWMYAPVVHSGMIDGRVNSEIFVSANTCNEWF
>vvbHLH057
MALAKDRTPHDLSMGSVQHCSLIYGNVIGGSAVEGVSDLSSPGVYGLDDYHKAVIEEGDESEKSSAGFVKPYVMSHASSISGASSANCNAIRPMNYQPQEAHSVITFKTRYENFMHNSGSLLSFEQNERGSQVTYTKVCHEDDYSNWEDNLNYDYQNQLNPKLNSNPRLLEDFNCFPASSYGSMSGNTPKENQHGEESFGWIYTEATAVTDSIQESATKESCFHKRPHMGETMQALKRQCTAATRKSKPKSIPPKDPQSLAAKNRRERISERLKILQDLVPNGSKVDLVTMLEKAISYVKFLQLQVKVLATDEFWPVQGGKAPDISQVKEAIDAILSSQRDTNSSSK
>ZmbHLH167
MAQASKRSAFLRPVMYDDDEPSSISMSLELFGYHNGGVGVVVDDGDEAADGGSASALSLQLAFDDDSFVKGGCECDDAGGGGASAADYYYYGSWAGAYGGSGATSSGSNSSVLSFEQAGSGGGQRHHLVYGEDGCALWMDDAGAGMVVEHPPAQQQQQHGSGCDFGLIGSSPDDAGLPIQLEPGTVQLPAKAPPHKRARRDGDQVQAAAAAKKQCGGVGARMKSKQAKLAAPAPTKDPQSVAAKVRREKIAEKLKVLQDLVPNGTKVDLVTMLEKAITYVKFLQLQVKVLAADEFWPAQGGKAPDLSQVKDALDAILSSSQQCPK
>GbbHLH061
MPLLNPAHHLKVLQSPVSTSLKTCRRLSIFHLQKPYSSPLQSKGLASLQGNGLARIYQSIAAHLLSYKILGKFVEHFKDWNDYGLTATQRLKFGIKIRYVVPWKGSLNQGTVDLDTSCNPEAVSKAIVISSFLVSTVGDYGGNNGKDDPALALRETSWINMAESWQTRQSVQKSTIHAEKMASSLVSACSGFSLSELMMHPLEPSAREVLPCSSWQETVTSPEDIRPVNFFYPSVNMDEKLFSHPDVKTQFNGVNSFSSFSKSSCLDSEKLQASFQYPTCKSKTIQQSGFNYGQPGFLPYLEAENNCIYSSTVSTAALPISLDQTQSLASSSQLDFFSNPQVISEQINHALDGQMISHSLYEPMIYSHCNNMPPANAISTRQLYWAEPGSLMQTNPTTSRGICGSFDRASGFSTTDIAGDHMHVTDDLKTQDALWSQTPNNPSNSHTVVWQTLSGMSQTNSSAEVQCIDNSIGHDDPRQLRVPHNSLKRTYTDVKEERQSMKKSTSWSSLNSYDTGLQKSPKLKSRTKQGSACDPQSVAARHRRERISERLKILQDLVPNGSKVDLVTMLEKAINYVKFLQLQVRVLATDEYWPTKDNSGPNILEVQNALQAIASRSSAETEGTSSTNDVKEKKDENIDSP
>SmbHLH006
MGIVCEPLFFGGDLTRRSCRRRQEVACRSSKGDCDPGGGTGDSCLTSDHEAAAAAAAEDCSTELETAPIRGSCSVNDSSAGSSGGSSSSWTWQSNSPGRIVENVLEQVQSKASSPSSSPAAAEAAVQGFSEGERAVENWHNLLQATDLRDDGIETLPSLVSAAFPSDQEQHKARFPSWDNRPSKLSSHHQADYGCFMQQDGAAFGSSSNVFRPPPQFVDSHNLSLSSQGMLFERQHQHQQEFNSFSSHVSYPPGGTFNCHDGVAVTTGNSRSNLELLLGSSAIDFKQPQQEEQQITSQCQGAFGGSWSANGNFGINGQAARRNHTGDGGGGQSQAQQLQSIFLPGQGSSRKSGIKTVEEMSRRCSLQENNRDAKRHKGSTAQRTRFGASSKRGNSHKREPALNTNLKPRAKQGCANDPQSIAARQRRERISDRLKILQELIPNGSKVDLVTMLEKAINYVKFLQLQVKVLMNDEYWPPKGDGEEDYPMSQKYLFMSKIS
>PpbHLH094
MAVKVKGGGGGGVAVMGAEAYKGEEDEDASECAAHGCKLGSWLGRKRPRTTKGEGFEDVRWCPIWDFVVAVEELKFERKTGQRDWKCRTWNNLKFALEGHDRRSYRLERARESVFWHALLYEHWVIELESSMIFACLLPVCTSFFGPLFLPPQRAGTSEPHHPSSTIRIQNYFSSRACFKLCEMAGPAGALWSTCDPQPIQQAEIFSGPDNQAGLMSFHVDTPFHWGSEPWALHSRSDDIALMSPSLVHDISPYDSVLHLSGVSGDVQDLVCGNPKFRQSGQWGQSEFSYSVQDNMQDLLTNQFIPYNTSSLGLNHLSPNFTDLDCAPVYNDTKAFGTVTHNRAVPSTNTQSAQHGSSSMVSSNRPITSTASPTTQYGGPRTPSQTTQYGGSSMVTNSMEMFASAAPQGIMTTSGLSGGCNSDLMHLPKRQHAHSLPPTTGRDLTASEVVSGNSISNISGVGSFNSSQKSSASVMMSPLAASSHMHKAAAVSEELKMASFNPGPFVPTQKKQQHEQQDTMTSNRIWADKNNLGKISSSPIPIMGFEQSQQQSMSNSSPVTSLGFEQRQKMSMGSSPSITIIGFEQRQKQPMSSSSPISNMVFEPRQKQPMSSSSPISNIVFEQRQLPTVGSSPPISISGFEPKKQPSLSNSPPLSNLGFEQRLQPMSNASPISNLPFEQQRQQATMSNTRSAEPDSVESTTKWPLRMDGAIGGCAGLPSSQKAPVIMQPETGTMKCPIPRTMPSNAKACPAVQNANSVNKRPLTVDDKDQTGSMNKKSMQKFLGPQGCSRLESISALAHQKVSQSTTSGRALGPALNTNLKPRARQGSANDPQSIAARVRRERISERLKVLQALIPNGDKVDMVTMLEKAISYVQCLEFQIKMLKNDSLWPKALGPLPNTLQELLELAGPEFAGIDGKNTEESSEKPKKSALEVIELDGNQPSAD
>PpbHLH098
MLTNPAAQTREESRERSAAGTVGWLGREESCGRAAAGKPAAVSRRRHSGRMATALDDLEPEAQYRGLGGHAASCPKYWAWSDGCGKSGVTRTWMLRCEVMVASNLGLQNMDANVSGELLELWTVLSRGIFGWLKGGPVEEMVARVEECFLGREQAFGTSKQPWKWSVASNLVAQGVKDGEATNINMLYAASHNDMLHDASRTGDLSSWTNYRSDMQGSSKGLFGVHHSSLQHHQSLNSDTVPEPVQNDSILMNSNYLSSYFMAQRQAASAITLAPGRAGVNTLAPGLARNPTSESIKNIGSCSTPSFCVGSPSPSTVFPSHPSDLGSRDSSDMLLLNLEQQAVDTYSESRVQPQLSDPSQSKNSLSYSSGEERDAIVNYVDSFWSAQGANGDAILPELRFDAMLDDTADTGACGLSFPVVEMGPLLPAREIGHHSNPRSVQRGSAMAASLSAMTHAASAPDFCQSYLVGGVGTAENAIVGNRTTHGNKPSQLAIPAKQSSVAAVNTSSDHPARLCWSDESWFGSQYPVGSGSLESSKQPDIKSPTSFAGSSPSSPTTPLDIHLFASSTLQGPSSARSTSSVLKAEEIQKRLTEFNVDGSNTNKRSFSTMQSTSHGGNPLGRSSIPGAKDILSRVHGGVNTDKFDAAALSALLYSNNRGNEDFRSNVVSPPAPKQRRRHGTATDPQSIAARTRREKFTDRIRILQGLVPNGERLDTVHMLSQTFEYVRFLQHKVWDLYNNKDSMSEVKCEKWKEFIDASTGQVERLDMCISLSRLSLALKDLNRAISCMPVTNAMLTVNRTDGALYRLLATWYEKRQNSKILSVLYFCMRVVRWRG
```
