## Additional file 7 for "Automatic annotation of the bHLH gene family in plants"

```
>AT5G09540.1
MVSDGGGENNRAEADQLLATSEKLLASSDFHGAKTFAIRACEADPSRTDAADYILAIADTLLAGETTIGDSKVPDWYAVL
RISRLTQSPEHVATQYRRLTLLLKLNINRLPFADQALKLVSDAWYVLSDPPRKSIYDRELQLSQTGQSEKFQDSPLQSQA
ETLENPTATSFWTACPYCFSLFEYPKGYEECTLRCQQCRKAFEAVKTQTPPVESNGEGVYFGSWAMFPVGLTSHPNTSNW
SPISHLSVCTGQSSSDQQSNLKATPRNDDVDIYIAISDDD
>AT5G64360.2
MVGGRGGVGGGGGNRVEADQWLVTSEKLLASSDLQGAKTFAIRACEADPTRAEAADYILAICDILLAGETRLGDSNLPDW
YAVLRLGRLAQNPEHVATQYRRLALLLNPSVNRLPFADRALKIVSDAWFVLSDPFKKSFYDRELQLSQLGQSGFHPQTQS
HQNFQWEPSSSTAVYPPPRSQSQAGTSADPMATSFWTACPYCFVLFEYPKAYEECTLKCQECRRAFQAVTIPKPPVDKKD
DEDVYFCSWALFPLGFSGEFQAPSWSPISPLFACPLQKLDGEPKKRKEPGPPRIYYDDDDIYVAISDGDDAGDDGDWQDV
VQVNKKTNVGKGKETYVRSNKKHGVEEVQNVESISSASNHAVSIASNAAAVGSSTGVMSKPGSYITRKRMGTGAKNLGRL
DLNVEFSNEVEEPGVAGGGNAGNGIGSNREVDNMEGIGFFEGLDEFLNSLPILSVVGDDKIKAT
>Aqcoe5G160300.1.p
MEKTEAKLEAERWKDVADKLLENRDLLGSKRFAKRAQDLYQQVDGVDQIMAIIDVLLASEKRINNHFDWYAILQLDCRSNDLELIRRQYRKLCLLLHPDKNKSAFADNAFKLVCDAWAFLSDSSKKSLYDNEFNLFKKFDPIVLRQQNQPPPPQPAKAKAAPPSQPPPRPPQPPQQTQTPVRRSAREKRKTGKSFSAEAMAEMEDTTATQNEAQNGNAAQAQGSAPSRLSTFWTTCPYCYYLYEYPGVYEDCCLRCQNCRRGFHAVVVASPPPAVGPEKDMYYCCWAFFPIGYTTPGNVGKNSNWTPFTEMFAVPSQPGEVETEDRMASRNDSVREDDLVDSHSGKKGRTENVRNNVMKERSFASSQAEMVKEGSGNTYKTTNVATESGSAPSNEEPQKTLRVKTTARKSIRPKPNNQIPTEVQNKAVGAKSNPDWVGMDLNLELRPETEEPYNADGGGGIEIGSIDKEATEGIGFFEGLDDILGNLPILSVPGVQKSGNAK
>Aqcoe5G354000.1.p
MECNRDEATRAKEIAEKKFAAKDIFGAKKFALKAQNLYPGLEGLQQMLTTFDVYLSAENKIIGEPDWYAILGTNPGTDEEIIKKQYRKLALMLHPDKNKSIGADGAFKMISEAWGVLGDKHKRTDYDQKMFVRTSQQKVPSTGVGPSAPPGANGFHNFSNNTSSKVGAQKNSSRASGSTPASRPSKHNTFWTACHQCKMQYEYLRIYLNHNLLCPNCHQPFLAKETALPPSNGSKSSAPWSASQPRQKSNKNVGSTGFNQTNFQWGPFSKTTGAGSSAASPAAAAAQAVVHQTYERVKKNREEAEAAAKRQEALRKKNHGSKRAANAGARSDLKGERPSKKRNVNEDNRSNVGVNVADQMASGNGGAGMHSASGFKQGGHDRANVSSVTSKPNSTRELTQSELRNMLEEKARREIKKKLTEWSLSAAAKATEKGKDMKKDNENQRVAVNSNSSDQHKVPESIDTKKVVQDSKDSLNPTGVAVTSEVREPLYITVPDPDFHDFDRDRSERSFGANQVWAAYDDDDGMPRYYALIHTVISQNPFKMKISWLNSKSNAEFGPLDWIGSGFAKTCGDFRVGKYEVNNIINSFSHRVRWTKGTRGAVCVYPRKGDTWALYRNWSPDWNELTPDEVIHKYDMVEVLDDYDEEQGVFVTPLVKVAGFKTVFHRHLDPREVKKIPKEEMFRFSHQVPSYLLTGSENRNAPKGCRELDPAATPLELLQVITEAKEEEMVEPTGEKMKTEVDEVVIVDIADDKTEVETGGKTYG
>Aqcoe2G316300.1.p
MECNKDEAIKAKGIAEKKMENQDFEGARKTVLKAQRLFPNLDNIPQMLTICDVHCSAQSKVVGSEMDWYGILQVELTADEASIKKQYRKLALLLHPDKNNLVGAEAAFKLIGEAHRVLSDRLNRSAYDMKCKTLKERMKLPQQWQNSNPPAPKQPGMDNKFANFVRPTFTSFNLHQEQNQPRPDRPTFWTACTNCGMRYQYYIDILHKALRCQKCMQTYIASELSVQGVPPGANCMQPGVFQQRDASQNPPKMGLQTAAQDCTSNGGDQGHCDLGTAASETFPNKAGTAHVNGRSKIDAEKDGGVNGEDKTQNQNRRKFAGRKRKKSEEESGKSCGIESKNNSDEFRSPKGIEGGDPVVQISGTREKRNTQRSVQEKRQVASIDDSDDDFVRPHNDRRPPNVTKDQSELSLKKEASKSSKLGVFCADVEKDNVLKEHQESAPSEASSRNVNVKADPCKVSGKEAPRAERSKEILNSDISIESNPGYKTKPDPKFIEVADAEFYVFDNDRKGDCFKNDQIWAIYDNMDGMPRYYARIRKVFSPGFKVKITWLEADRDDKDEINWVNENLPVSCGKFKHGDSEVTEDIDMFCHSVTYAKGARRGLIVIHPRKGEIWALFKNRDIKWTSDPDNHRNYEFDYVEVLSDYDEGLGVMVANLEKEKGFVSLYSLKKGVSSYHIPPKELYRFSHIVPSYRTRGYERCDVPEGSFELDPASVPAEHVDPLNL
>Aqcoe2G316400.1.p
MECNKDDAIKAKEMAEKKMEIQDFEGAKKTVLRAKQLYPELDSIPQMLTICDVHCAAKVLGTEKDWYSILQVEVAADEASIKKQYRKLALLLHPDKNKIAGAEAAFKLIGEAHRVLSDRAQRSLYDMRYKAMKERLKLPQQRQNTTHAAQKQPGVNKFQNFVRPQFTSVNLQSQPVPEQPTFWTACPFCMMRFQYYRKELNRALVCNSCKKPFVAYDLNFQGVPSGATATQPTVSQPKKVHQNATKLQPQSSARDFSFNVVDQGRCAPKTAPKTAAAEIFTDKPGTSKVNGGSKTTAEENGSVTGEDRKQNGKKPKFAGRKRGRLGEESSESCDTESSSDEFAILEDTEGDAPVEHNSRIPEGRDTRRSGRQKRQVVYNEDSDDDTVGSRRAGKPVGDQNESYLKKEASKTTKADGISADIKKDKALEEQQENVLSEGSSRNGNVKVEHCNRTGKEAAPVEDNREKSNADDPIELSPRNKDLPEPEFIEVVDPEFYVFDNDRKEDSFKTEQMWAVYDDMDCMPRFYARIRKVLSPGFKVRITWLEADPDDEDEVEWFNEGLPVSCGKYKHGKTETTEDMNMFSHLVTWAKGPSRGSLVIYPRKGETWALFKNWDMKWSSDADNHTTYEYDFVEVLSDYDHVSGITVANLEKVNGFVSLFCRKKGVASIKIPPKELYRFSHMVPSYRTTGNEREGVSEGSFELDPASVPAKLVDPKQM
>Aqcoe3G214000.1.p
MARTRSIKSLKPNLEVEEEEEEVEEKQVDEEAIRLKTLAEQKYKCFKLKSALKYAKRAQRICPNLEGISDMITSFNILYIYSKSSSTAGPDWYSILQVEPFSHINSIKKQYKKLALILHPDKNTCIASEEAFKRVSEANQILSDKIKRKDYDLKLRIALQSQVTASKAGPVVVINESQPVDTFWTACSTCALFHQFDRRYVGHRLICPSCKKSFLAEEVLIQDELDDDNVDNEDNEVTGVNQKESRVRSTRATIRTRSIQDLANEPLKRSLRVPVKRKIDIVDDVSDSADKSRFNLRSRTKKVDEKPEMTLAEMQLEAKRKLQEKAKKLDKMKVKEKEDTNKNENVRVTEKEKEKRQRKMDKEKERTRGVVANLEKNGDLEVMVVEDSDFYDFDRDRTERCFKKAQVWAIYDDDDGMPRHYGLIDEVESVNPFVLKMSWLDMENTGDERLICWEKAGIHISCGRFKVSKKIVIDSVNVFSHLVLCERVAREVYCIYPRKGSIWALYSEKSMSGDDRSQMSRDTRSYDIVISLTSYSEMHGLSMAYLEKVEGFKTIFKRKEVGCHAIIWLEKDNFRLFSHQIPAKKLSGTEARDLPKDCWELDPASLPQDMLTLGWER
>Bra034258
MESNKEEANRASETAKKKFLSKDFAGARKFALKAQFLNPDLEGIARMVATFDVHVCAQNVIHGEIDYYGVLGINPEADDETVRRRYRKLAVTLHPDKNKSVGAEEAFKFLSQAWGVFSDKAKRAEYDLRRNLGLVEGRGAAAAAGSSSKHGENGFQKVATKVKSSKRVPKRASDASAPAASSDGTFWTVCRTCRTQYEYHRVYLNQNLLCPNCRKPFIAVETDPPGSGSIRKTFHEHQFESIRQSTDGRKRSRDNSNNGVYGGEYDSFEWTATKTGSRKDEAVRREYTRRVAGGAPSANAPKRRKGMDNAVAGGSNVAASCFAPKSNSVREFSDDELKNLLKKKAKPIISRKLQELAETDAHKSAIESFCLDSIEDTSGTDKDSDPLEVTDPDFCDFNKDRTEKSFSNNQIWACYDSLDGMPRGYVVIEKVISVDPFKVCIVQLTSETSSELRSTKWLGFGVQKACGDFRAGKKTQICRSPYIFSHKVEQVKGNHQGEFLIYPRRGDVWAMYRNWSHEWNYLTGGEAIKYDVVEVVEGYREEYGVSVVPLMKVAGFKSVFHHHLDLKDVRRISRDEISRFSHRIPSYLLTGREAPGAPRGCIQLDPAATPSQLLQVIDM
>Bra003079
MECNKDEAKRAMDIAERKVTEKDYTGAKKFANKAQALYPHLDGLKQLLMAVDVYISGETLITGEPDWYGILGVDPLADDEAVRKQYRKLALMLHPDKNKCKGAEGAFKLVSEAWGLLSDKVKRYSYNLKRQVKGGQQRFPTTQSAQPASSNGFQNAREHVVSGAKARTKPPAPRKDPPAYAPPFQESSTFWTMCSRCKTQYEFQRVYLNQTLLCPHCRQGFFAAEKNPPPSVPKPTNNNHSSNQQKRSSKVPATNKNSSYATSSARGPASSVNNGFSWEPLSRKGGSSDSRNAVNQAANVVQQAQEKLKRAYEESQERDAARGFTNSDLENYKRMKTDGSHGFGSFSCKWSNQNGPSRFTTPPCNPETLGSRRPQVEGILLPSDMKKALVKKAQSDISKRLMAEAAEEMKAMEIEKKKSMKATSKADEVVKSTSTEPVKEVSNDEGNGIVVPDSDFHNFDLDRTETAFQDDEIWAAYDEDDGMPRYYARIQKVVSLVPFRMRISWLNTKTCKEFAPVDWVGFGFAKSCGDFRTSKYELTDALNAFSHKVDFTKGAKGLLHIFPKKGQVWALYRHWSPDWDGDTPDEVKHKYDMVEVLDYYTEDKQSLTVAPLLKAEGFKLVFRRSTDQNSVRKIPKEEMFRFSHQVPHYILTGKEADNAPEGCVELDPAATPCELLEVKESSKMDTERSKPVKEKSTAPEEEEMGMNID
>Bra038959
MECNRDEALRAKEIAESKFKMRDFAGAKKFALKAQSLFPEMEGLSQMLSTFHVFIAAETKVNGEVDWYGILDANPRDDNETLKKKYRKLALMLHPDKNSSVGADGAFKHVSEAWKFLSDKEKRAAFDRKKSLYTMYNKVSVSSSNSGFCNFANNASFASNVRPPPPPTQKKNNPPPTHKSNPQKPAQKTGQSDHHHTAAADTFWTVCRRCMTQYEYLRTYANCNLLCPNCLQSFSAVQVPKPGMLSHWSRLSSAKPKSADAAIPGVFNNSKWAFSRTSSAAHAACMVQKVYEKVKKDREEAEATDKRGRKNAKRKCITTDSSLKKRKVIGETETGVSGGRKVVYYAIAGENGRNMGKLHVTRERASPRLKKKISKEAVTREVKSR
>Bra013179
MEAYREEALRVKQVAERRFAEKDFASARSYALKARSLSPDLEGLAQMIATFEVYLASQCRSGGGQIDYYAVLGLKPSAGKRDVKKQYKKMAVLLHPDKNKCIGADGAFHLVSEAWKFLSNEFNKSTFYYKRKKHIESSTVVQKHRAEYAPGTAAFDRFPPSSSSERLDTFWTVCTSCKVQYEYLRKYVNKRLSCKNCRGAFIAVETGPAPVSAPFHYTHPSHAPPPLHSNGYSSHSYDARMPTNSTYLLGHHYPSQGHGYEYGSYDWSSSYPETASPGNLDLKRVSSVSNGYPYKHSKSVATTGIINKVKDGSNGTSSVKTKPDGLIYANPPGLSTHTAAVKVGRPEKKSRVFIEASVNGFVENPLMRSAPVSKTANAEFKLHGQSYGSTRRWSAASVLDTRKPLLQKARADIKQRLDSIRLASEAAAAAAATAAVEEDTRPVDSCKLGDVTAGRKTSGPITVPDSDFHDFDKNRSEECFEPRQIWAIYDEDDGMPRLYCVVREVLSLEPFKIDIAYLSSKTDIEFGSMKWVQYGFTKSCGHFRIQNYDVVEQVNIFSHLLRGRKTGRGGCVRIFPKTGDIWAVYKNWSLNWNESTPDEVRHEYEMVEILDEYTEQYGVCIAPLVKLEGYKTVYHRSGKEDGKKWIPRSEMLRFSHQVPSWFLKGATSGFPGNCWDLDPAAIPEELLHVGAEA
>Bra020757
MNINRDEALRAQALAEALMQKSDFTAARKLAIKAHSMDSTLENISHMTMVCDVHCTATEKTLGNNEMDWYGILQVDVNANEAVIKKQYRKLALLLHPDKNKLPGAESAFKLIGEAQRILLDKDMRMLHDVKRRTRPAPSYRPQQASVNMRNVFNGVRPQGQPPHGFAPRPTFWTSCPFCGSRYEYGREHVKREVACQTCKKLFTAFEVSFPTQQNMFPGQRACAEPHKRPVDTKNVPSGKKAAAASTAENNNEKRKRKRKDMDEPSESSESESSSDSEDDSNNVPPGKKATASTVENNNGKRKRKDIDECSESSDSESSSDSEDDDTMAAGNNMGSNGGQEPRRSVRSKRQVSYNENVSDDDDVDLVNDVGEGENVDTEKVDEDHHHQSTEALNPKEKIQVSLDDSEDEESSLGGEAAAEEEANVINCEDPEFSDFDKLREKSCFEERQVWALYDEGEGMPRFYAVIKKVTKPRFSVKYVWLEPEETRDLPVSVGRYVLGDEGKTSSCDLFSHLVQSKTRSNAKNFTVFPGKGETWALFKNWDMEEEEDSDSPREYEFVEILSDHEEGGGTVSVGFLSKVEGFKYVYSPLPEEEADTFEIPPHELFRFSHRVPSFRLKGTEGRGVLEGWFELDPAALPVPVSQDQDHHQSPPP
>Bra026639
MGENTNRSEAERLLGISEKLLESRDLNGSKEFAILAQETEPLLEGTDQILAVVDVLLASAADNRINNQPNWYKILQIEDPDQSSADADLIKKQYRRLALLLHPDKNRLPYADQAFRFVVDAWEVLSTASKKSQFDLVFTKVDLGGGRGKKKGTSERMSTFWTACPYCYALHEYPRVYQEYCIRCQNCQRAFHAASVPQLPPLVPGKDEYYCCWGFFPMGFVGGKGGEEAAGDTAKFPNWMPPVFGQNGGVVTPTEPGPNVNGAGSSRGVPISFDGWSSGSGKRDAEAVRSDNGGVNSDGMPKKRGRGRPKKNV
>Bra024289
MVGGGDGERGGVGGRGGNKAEANQLLVTSEKLLSSSDFQGAKASAIRACKSDPSLAEAADSILTICDVLIASEIRLGDSKLPDWYAALRLGRLAQNPEHVATQYRRLALLLNPSVNRFPLADQAFKVVSEAWHVLSDPSRKSLYDQEVQLSQLVQPQKQRFVWKPSQSTTNVVVAQQPPSVAQPPRRSDPMATSFWTACPYCFVLFEYPKAYEECVLRCQDCRRAFQAVTIQKPPVEGEGEDVYFCSWSVFPLGFSGEFRAPSWSPISPLIACPLQMVDDERTRKKRKEPAPPRFFYDDDDIYVAISDDDHEENDPNELQAKNVGKGKEKLVRGNKKHGSEKAGRGIQHVETIGGASNHAASIASYVTPVGSSSMSKPMSIRKRTGTGAKNLGRLDLNVEFSNEVEEPAVAGGRNEGNGLGSNREVDNMEGIGFFEDLDEFLSSLPIFSVDGDDKIKAT
>Bra031921
MAGGGNRAEADRWLVTSEKLLASSDLHGAKSFAIRACESDPTRAQAADYILAICDILIAGEIRVTVSNLPDWYSVLRLGRLTQSPEHVATQYRRLALLLNPSVNRLPFADKAFELVSDAWRVLSDPIRKSSYDRALQPSQLGGASQLGGSFWTACPYCFVLFEYPRDYEECVMKCRDCKRAFQAVRIQKPPAVVEGEEDVYFCSWSVFPLGFSGEFNQAPATRTRWSPISPLIACPKKRKEPASPRVFYDDEDDDDDVYVAISDDDDEVAVDTGKGKGKEPVVVSRPVHHNNGSRKRSGAGGGKSVGRLDLNVELSNDVEEGGGVSGRRESNREVDNIIEGIGFFEGLDEFLSSLPILSVVGDDKIKAT
>Bra009389
MVLGGDDNGAEADRWLVTSKELLASSDFKGAKTLAIRACEEDSSRTHAADYIIAIADTLLAGESTVGDSKLPDWYAVLRLEKLTQSLERVAVQYRRLALLLNPTVNRLPFADQALKLVSDAWCVLSDPPRKSIYDHQLGQPQSRQPEQLAETSESPKAASFWTACPYCYALFEYPKGYEECALRCQQCGRAFEAVKTETPPVESNGQGVYFFCSWAMFPVGFSGDAKTSGSGWSPVSHLFHCPVLSDDHHQANIKASASGNYHDVDGDGDELYINISDDEEERDDAKKNKKGG
>Bra027007
MMSGGGNGGGGEGGDAERWLMTAQKLLLSGDLNGSKTYAIRACEADHSLVDPAELILAVADTLLAGESRIRADLPDWYAVLRLVRLTHNPELVATQYSRLAVLLNPSRNRFPYSDQAFRLISDAWYVLSDPSRKALYDREVHLSQFGQLGQLGFQLLNQPPQSPQHQDESPQHQTVSYQSQQLPFQLHQHSHFAQPQQVMQSQPLQQFGHESEMIRSGGSSSSSGRDWRLPVEEERSINLNTATERVQPSRRFHDQERSSSGRSYEEASSQRAPPPSTDLTWSSKPTPTSEPIALQSSGQFQPPRSNQAAQLSLLSLVSDQPSVSQPNRSAQTHSVSKPQPVSSKLFPMSQPSSNPLAGTGLREAPRPFAASKPFSGSQSSQKSKPFAASQPPTNSKPSAVSQRSLNSNPFPVSEPPRTSNPFPASQPPQNAKASPVSQPQQTSSNPFRVSQQPPTSRPIPVSQPQPQPPPTSSNPFMVSQPTTASKPLPVSQQPSTSKPMMVTQPPQQAFQSQPPEASGGPSTLSPIFSSTQSFHQPPVSTTPPPVPAVSTTPSPIPVASTNPSPPQPTGVTNQTQHTEQTPSSDSHPKVPSFWTTCPYCFVLFEYPDMYEESVLKCQTKSCRRAFQAVKVPSPPPVAEEDTYYCCWGFYPIGFAETAKIPDLPRGFPVYDIPRTAPKKASRKVYYNEDEDDDEYIDSDPSEDDDDDDDDWHMNGTKRRKNVKQSKQKASTKPRLGKPRKVIVVD
>Cg9g028410.1
MECNKDEAARAKEIAERKLTEKNYAGAKKFALKAQNLYPGLEGISQMLMTIDVYIAAEKKVNGEVDWYAILGTNPWVDDETVRKQFRKLALSLHPDKNKAIGADGAFKLVSEAWSLLSDKAKRLAYNEKLNPRGQQKYPAQPGVSFASPGTNGIHTSTKNATSQARARNDATRTSSTTQAGVSFASPSANGIHRFTKNVTSQTKARNNATGTSSTSVPSSNQNPGTFWTICNKCRTQYEYLRIYLNNTLLCPNCHEAFLAVEKPPPSNAFKSLNSSSRQQHQNSRPHSANSNLYKSGGSAGLYSSNSKNLHWGSSSTTAGNNSKVPSSFAATQAANAGQRAHEKLKREREEAQAAALKKRRAYDAYGCGDGMANQMSMGNGAGSGSAFEFRRGSFQAENINFSPGTNNKPNSERELSLIEIRNMLVYKARSEIRKKLREWSSVTDAKTAGREKEKKKEKESRKQRSMSNSDLHDLNECNGSDSKHQNKDSSSSSSDVDSDKNAPALSINVPDSDFHNFDLDRTESSFGDDQVWAAYDDDDGMPRYYARIHKVISLKPFKMKISWLNSRSNSEFGPVRWVDSGFSKTCGDFRAGRHEISETLNAFSHKVKWTKGARGAIRIFPSKGDIWALYRNWSPDWNERTPDELIHTYDMVEVLDDFNEAEGVSVEPLVKVAGFRTVFQKQADPKKVRRIPKVEMFRFSHQVPSHFLTGKEADNAPVGSWELDPAATPLELLQVTTEANEQLVDNGGKADKQGFQNAQRVEVAEMVENDKQTDDDES
>Cg7g016860.1
MECNKDEATRAKEISEKKFTARDFTGAKKFAVKAQNLYPGLEGIPQMIATLDVYISAENKTGGEADWYGILGVTPQADDETVKKQYRKLALMLHPDKNKSIGADGAFKFVSEAWILLSDKAKRAEYDQRRNGKAFQKVSTASGGTSTATAANGFYNFTKPSAKASKSTPRSGHSSTPSHKLKPNTFWTVCHRCKMQYEYLRVYLNHNLLCPNCHEPFLAVETAPPPSNSSKTPWNFSQQRQSSNHQSGSKNTVNSARNNSSTQNVGAGGFASPESHGHTNFQWGPFSRTGGAPTAAQAATVVQQAYEKVKRERGEAQAVSKREEALRRKHNASKKSGAPGHSSSAKRRRGMEDIGAANCGSNVTRANNENAGAAAANISGSKQGNFQTVRVNGITRANNTKELSQSDFQNLLMEKAKTEICKKLSEWRSGTAAKTAFKEECNGVEKSNEKGEKSLINNESHGQDKSGESNQEKNGVPRSSPARPNAETVEALSINVPDPDFHDFDKDRTEKSFGDNQVWAAYDDDDGMPRYYAMIHGVISLNPFKMRISWLNSRTNSELGPLNWVASGFSKTCGDFRVGRYEVSNSLNSFSHKVRWSKGPRGAIRIFPRKGDVWAIYRNWSPDWNELTADEVIHKYDMVEVLEDYNEDHGVTVTPLVKVAGFKTVFHQHLDPGEVRRIPREEMFRFSHHVPSYLLTGQEAPNAPKGCRELDPAATPVELLQVITDVKEEDILEERLEELNVVDNAERSTKGAVESLEKAGEVESLEKAQQVENANSKDNQEVKIIKDNEVADRGRRVDQPNEEPVT
>Cg2g020100.1
MEANIEEALRAKEIAEKRFVEKDFAGAKNYALKAKMLCPGLEGIAQMVATFEVYFASEIKCNGEIDYYSVLGLKPSANKEAVKKQYRKMAVLLHPDKNKCVGADGAFKLVSEAWTLLSDSGKRSSYDLKRSKQVAPGVVQTNLSSVYASGVAGFGNCPNSPIPHTRIDTFWTVCTSCKVQYEYLRKYVNKRLSCKNCRGTFIAVETGAAPVNGSFPYSPWSYMSTNGYGSHGYDGVTYVTTNPAIITGNGIAGFHSGHGYEYVSNVSFQYSSLSGTSTGIVSPNGSSTTTADAIYHINGNINGGGPKVKSGSKGKHSSSGSSEPILTKSGRPDKRRKVVVEANFRNGSEERGVKSGTEVNFANASTNNEHDPKLSRPIELPNRRCSVAPTFDARKLLIEKARTEIRKKLEEIRLAAEAVVENVKLETDSGQSGEASKRADLVVNGNKPKPKTGPITVPDPDFHDFDKDRSEECFKPKQIWAIYDEDDGMPRLYCLIRQIISIKPFKILITYLSSKTDSEFGSVNWVDSGFTKSCGHFRAYNSDVVDQVNIFSHLLRGEKAGRGGCVRIFPKSGEIWAVYRNWSTDWNRLTPDDVRHRYEMVEVLDDYSEDLGVCVTPLIKLAGFKTVYQADTDKSAIRWIPRREMLRFSHQVPSRLLKGEASNLPEKCWDLDPAATPDELLHAAPEAKA
>Cg7g010170.1
MECNKDEAARARKLAEKKLAEKDVEGAKNMALKAQKLYPELDGLPQLLVILDVHISASKRINGMVDWYRVLGVEPLADDETIQMQYRKLALIIHPDKSTSAGAEAAFQILTEAWNILSDKSKRLDYDQKRNGRYGKSPNMKVSPVSPTTGEKSIHYFSKSDNSDARYQKNPTFSKCAPSHFRPKPSTFWTTCNACKMHFEYLRTYLNNNLVCPQCRQLFLAVETAPPPLNDTMTGNTYTSVRKPAPAMSVRSDPFSDSGSDHCSATPSSSAAQAALMVQPSCVKLKRGREEAAASCLKEDAIQMKTLNPRKGGYGFSSGSSSVGASSVTKIDGLKKKRCKDKKAVNSNEREMANRIFTGNGGVWISGFENGGPESGRVKIAGNQIPGCRRELSLLQIRNMLMNKAKKEICWKLDELCQNAVSKTPHESFSTEIKDKKEERQKDFVNGEKGDANKCSEFVNTKTGVQIKKSLPASDVETDNKDADPTSMIVPDPDFHDFDQDRTEMSFGENQVWAAYDDDDGMPRYYAMIQSVISLKPFKMRISWLNSKSNNELAPLNWVGSGFPKTSGDFWRGKYEVYDSLNSFSHKVRWAKGTRGAIHIYPRKGEVWALYRNWRADWSECTPDEVIHKYDMVEVLEDYNEKTGIGVVPLLKVPRFKTVFRQHLEQSKRRTIPREEIFRFSHRVPSYLLTGQEGHNSPKGCLELDPASTPLELLQVLTEAQLEKMETAENTKEEYPVGGEQNTEKELVKNGKIIEEQGISEDVRKKVEKEAMVCQSKEAREEKMVVYKRRTLKETGKVLVLDT
>Cg9g003660.1
MDCNKDEAIRVKGIAESKMQSNDFAGARKFALKAQHLYQDLENISQMIMVCDVHCSAENKLFGNEMDWYGLLQIEQTANEATIKKQYRKFALQLHPDKNKFPGAETAFKLIGEAQRVLLDKDKRSLHDMKRKASVRRPVAPYQPPQKPTYSNVGTRNNFGSTFTGSNFQHQRPQQPAQPGINGDPTFWTMCPFCTVRYQYYRNVINKSIICQACNKPFVAYERGEQSFPTATNLVQPAFLQKKDVPSQGACKLEQVFKGNLAADNSKTACPQKTGCTSDFGKEKINGKRGRKQVVESSESCSTDSSSDSEVDVPVDESGDFNGGENFGHNKYQNPRRSSRRKQQVSYKENLSDDDDLVSHPKRFKGNGSSCATEKENEDALREEAAKLDNQSGSGAAVKEEQKESKKKDSSHFQESLSNVKTDTEMAIGKETAEENGCVNISVAHGDKKMSEATTDSAVDSTSGSAVNPELFEYPDPDFNDFEKDRKEECFLVGQVWAIYDTVDAMPRFYARIRKVCPSGFKLKITWLEPDSDADDEKEKEWVNNGLPFSCGKFKHGNSEDTEDRPMFSHLVSWEKGSGRNTYKIYPRKGEVWGLFKCWDFNWISDEDTNRKYDYEFVEILSDYAEGVGICVAYLAKVKGFVSVFCRKGKEGTDTVIIPPAELLRFSHSVPCFKLTGEEREGVLKGFFEIDPASLPLNLEEIAVPEILKEETGATHSNYSLGSFDREKSQAESEGCTSMHQDELKETCLEPANDRSVEDIEHRSATSASNADAIEIPDPEFYNFDAEKSKDRLQVGQIWSLYSDEDGLPKYYGQIVKVQTDPDFKLYLRWLESCSLPNNAICWHDERMPICCGRFKIKRGKLKGYPSTVSFSHMVSAEPASKKNEYTILPRNGEIWALYKNWNAEIKCSDLENCEYDIVEIIEAQNLHIEVLFLERVAGFNSVFKPQKESASAVMKISAEELLRFSHQIPAFKLTEERDGSLRGCWELDPAALPVHYFLL
>Cg3g012520.2
MECNKDEAIKAKQVAENKIRTGDFAGALRFAHKAQRLYPELDNVSQILTVCEVHCSAQNQTLGSEKDWYGILQIERSADEATIKKQYRKLALLLHPDKNKFAGAEAAFKLIGEAHRVLSDSTRRSTYDLKCRTTVRSSAPKTQPQSAQWNSFVKKQNGPASSFPRGPLQSGAANTVPKTPSQFTGSHPIENAQTTAFWTSCSNCGMRYQYYRTFVNKVLRCQNCQQCFTAFDLGTQGMPPGFPWHQFHSYNGVPNPAMQNGFPNPGPSKVASQNNCGKPSGRNFFKRFDPVSNAGNASQAGGSSKTQEKVGGRANLKEDAGMPKPNLANGMESGRTPKPNVEKPNVVGTSRNSTRKRKRKSVIESDESSEEVDVEVQEKDSNISSQNFAPDAGQQLRRSSRQRQNILYNENINDGDFFSSPKRSKGSKPDRSGEEELQEAGDHGGVSKYGTSSERELKQKASSIEESMPNKKSNTREHKAEGKEADISACDNGSTRNPEIIEYPDPDFNDFDKIREENCFAVNQTWAIYDPCDGMPRFHARIKKVFSPHFRLQITWLEPNPDDESEKAWCDVELPIGCGKFINGKTEDTEDRLMFSHQKSSIRSVGRRSFLIYPKVGETWAIFSDWDIKWGSDPEKHRPPYQYEFVEVLTDFDENVGIGVAYLGKVNGFVSLFKQTAHHGVISFSIAPAHMYKFSHQIPSYKMTGKEREGVPVGSFEFDPASLPTSVNKLDDPDDVQMEKENLVSKSSGLSPASAKGKEKPTMDSKKTSLPKRPDSDPEGEHLMPGRSATGSNRGMPNCNQVDAGQCINDKGCSEADERIKTCKKQTIVCAIDALRLRRSPRDLGKKKDQLNVSQCEVREEVYKHSDAKKVKKQSSILHFMGSVSSSHYNEKMHLHKKGGSSTSVKESYNAPSSPSTVHKIADAVCYDFKAERSEDKFEFGQIWALYSDVDGMPRNYAQVKRIETSDFRLHVVPLEACSPSNALNQPVCCGTFIVNGKTKVIERSAFSHQVKADAIGENRFEIYPRKGQVWAVYKKGNSELSVSDWLKHERDIVEILEDREQNIKVAILSSVNGYKSVYRIPRSQRSKTRFVDIPQADLSRFSHQIPAFHFTREKSYQLSGCWNLDPLAIPGATSGGTIILD
>Cg3g014050.1
MEPNSNRAEAERLLGVAEKLLNQRDLNGSKEFAILAQETEPLLEGSDQILAVVDVLLAAEKRVNNHHDWYSILQIDRRTDDQDLIKKQYRKLALLLHPDKNKYPFADQAFTLVVDAWGVLSDTRKKTPYDHELSLFTKIDLTTHSDSMHQSNKLPVRRSQRPSSNTKRPSNARGVDGEDQRARLSSFWTACPYCYILYEYPRVYENCCLRCENCKRGFHAALVPNLPPLVSGKDAYYCCWGFFPLGFVAGNSENGGVPTSGFPNWMPPLFTGGNGGGGGGGDAGAGAGGADVEGRAKVDGNVERVATGARKRGRPRKNPL
>Cg1g019300.1
MATGFNRAEAERWLSVAEKVLSSHDFQGARSFAIRAREYDPSFEAPNQVLAVADTIIAGESIIITSNGNQYHDWYAILQLARFTHSIELIATQYRKLALLLSPERNRFPFADRSFKLVYDAWSILSNPARKIMYDTDLQLSQLGERPRQTQMPPPPQPPQPIQSQPVRRSPPPPARRSPPPQAKISPLNKDKGVSNRTVEEERSSSNNVTESTREARTSRTETNRPSEAAYEGPRFWTACPYCYILYEYPKAYEDCTLKCQNCKRAFHGVMIASPPVTEKDTYFCCWGFFPVGYSGNAKDTGGNFSKWTPVSPMFACPKPGQNNKKTNKRVQVLYDEVLISDSESDPEESDDEWGSNKKKKKAKNVKGKGNEVRKNVKRTPVERGKRGSQNQKENQNAGGNVDGMVGTSSGGGGARVLRSSGKKQMGNGLDLNVEFSNELEEPMAAVPPRMNPENGMEDNIDGVFFEGLDEFLSSLPILNVVKDDKVKPT
>TEA001415.1
MEPYGSNRAEVGRWLGIAEKLLAGGDLVGSKTFAIRARDSDPSSLDAADQILAVVDTLIAGEKRINNQHDWYAILELARYTRDPDIIAAQYRRLAILLNPHRNRLAFADQAFKLVSDAWSVLSNPPKKTLYDNELVLYSKLDSAIGREQQQHHDEQSDHHFEQPTPQAQQQQQHAASRKSPRTRNSNKDKNVAEESEIDDDNNDEECSTFWTACPYCYNMYEFPGVYEECSLRCMNCHRAFHGTKIFAPPPIIEGKEAYFCCWGFYPLGISMSKLDKNKGGVSSWNPFSPIFASPQLADRRNEPEDNVNAAEQSNVNVGAQKNVNPRKGASAPRIYIDDQDVYVEISESGEESGDEWSGARQKKKAKNAKGKSSTAKNVKKPQGDKAKTVRGVTGGDNLQGGHVTQQFMGTPNVPNAETSRKAAVNSAKKQSGKAPKEWGRLDLNVEFSNEVEEPAPGMSHAHGHRAAHGEEDGIEGIGFFEGLDEFLSSLPILKG
>TEA013074.1
MDPHGGISSSRAEAERWLLIAEKLLAGRDLIGSKTFAIRARESEPRLEAADQILAVADTLIAGEKRINNQPDWYAILQLARLVRDTGLITTQYRRLAILLNPQRNHLPYADEAFKLVCDAWSVLFNSSTKALYDNEITYFSNPINRSQEHHEPPPPPQPQPHRHFKEPQSQHQHQNHDPTPSPRIISNANKEKVVSDEGELNNKQDESSTFWTACPYCYNMFEYAGVYEDCSLRCQNCQRAFHGGKIQLPASIIEGKENYFGCWGFFPMGVSMSNLEKNKGGPSVWSPFSPMFTCPQFTGKKKRNVNVRKGPWIYIEDDDVLELSESSEDSDDDEWGSTKRKKKAKKMKQKGSASKSGKKRGRKPKNAQGAGGNDLQGGSVTQEVTGAPNVSNAETSRKVTAVSAKKQTRKVSKELGKLDLNVEFSNEVEEPAPGMTGGNKAGNGEEDGMEGIGFFEGLDEFLSSLPILHVVGDDKVKAA
>TEA011301.1
MEGHPRRAEAERLLGIAEKLLQGQDFNGSRDFAILAQETEPLLEGPDQILAVAEVLLAAQKRINNHHDWYSILQVDRRSDDLESIKRQYRRLALLLHPDKNKFALADAAFRFVAAAWAVLSDSTKKSMYDNDLGLFSKVDLVASKNQRPHHHQFHQFRREQEDQPPPPPQQQHQQEFPVRRAAETAAAAGSSGGKKGGGSGEANFWTACPYCYNLYEYPKSLVDCCLRCQNCERAFHAASIPSLPPLVPGKEAYYCCWGFFPLGFTVGNVEVGNVKKKFASVPKPTPPPPQPRPQPPPQPRPQPPPQPQPQPQPQPQPQMFPTSAVAGPSGGGGGFGDVSNPTPIGAVGSPPKKRGRGRPRKNPLP
>TEA002012.1
MDGNTNSRAEAERLLGIAEKLLQTKDFEGAREFAILAQETEPLLDGSDQILAVADVILAAAKRINNQHDWYAVLQLHRSDDLDLIKRQYRRLALLLHPDKNKFAFADSAFRIVADAWSVLSDSAKKSLFDSELGFFTKVDLRNQRDQQQNQFRREQDDQQQQQKLPVRRSGAAGNSGGVRASTSGGGGEGDETKAASFWTACPYCYNLYEYPKGYEECCLRCQNCQRAFHAAVIPSLPPVAPGKEEYYCCWAFFPLGFAKSNSESGKKAAFPNSTPPKFPTPFQSGSGADDFVDLSHTIVTPAAKKRGRPKKNFLKL
>TEA019236.1
MNRNRNGHGGGPGPGEGSGAELLINTAEYFLRNRNLDGCRKYAVQAQESNPTAAAQILAVVDVLAAATTRFNNNNNNRPDWYSILGVKRYSEDLQLLRNQYKKLILLLNPNKNNSPFALEAFDLVRHAWTLLSNPLKKNQFDNELRMFFDSQTKTKQPLDKMKKQKTKTKTKTESSSNSTPMEGGQCGSDSDTFWTVCPYCYYVYEYVRVYEDCCLRCQNHTCMRAFHAVAIRSPPPPAVVRNGEYWCLGFNPIGFQNGGGDKGKGFSSWMPFTPMFTATPHEEEEEVVVVNKNSVPPQGGNESNIGNNSDNSSDDELLGKTEENASGKNLQTEQVKKGVESFDGCTRKTYHHREVPSPSPSPSPSVAKPVMKRKKSVARNTKKIMGKGTRIKKDETIPEHVEGSDWDTDDASKDYEDFGSGIAEGMETLGSSRGQSGTGMDGLQFFDGEDDDIFVGLQDGFF
>TEA006599.1
MECNRDEAVRAKQIAEKKFMAKDILGAKKFTIKAQTLYPSLEGIQHMLATLDVYIAAENRINGEEDRYGILGVNPLANEDTIRKHYRKLALMLHPDKNKSIGADGAFKLISEAWSLLSDKAKRLAYDQKRNVKGFQQKVPPASAGTSAPPRSNGFNNFTKSTTPHVRVPKGNTTKAAGASHGPPPSHKQKPRTFWTVCHRCKMQYEYLRMYLNHNLLCPNCHEPFFAVETAPPSSKGYKASTQSNHSQQQQNTNHQGASKNVHSAGRNNSANPNVGSGGFSSPDSSNHANFQWAFSRTAGASSVAQAATVVQHAYEKVKREREEAQAATKREEALRRKNQASKRTGGVSSANSAKRRKSMEDHSTMKYGSSVNQMGMGSGGAGMTGLYGVRQGNSVPGLNKPRSVHDLSPLEIQNLLMDKTRKEIRKKLNEWDLATVATSAVKSKENVNEKADEEVKEKDNAMVNGAKQDKCKTGENENLVNKSTHGSLGGVNENKEPLEPMSINVPDPDFHDFDKDRTERCFGENQVWAAYDDDDGMPRYYAMIHNVVSLNPFKMRISWLNSKTNSELGPLNWVGSGFAKTCGDFRIGKHEINNSLNSFSHKVRWTKGARGVVCIFPRKGEVWALYRNWTPEWNELTADEAIHKYDMAEVLEDYDEGLGVTVTPLVKVAGFKTVFHQHLDPRKVRRIPREEMFRFSHHVPSYLLTGQEAPNAPKGCRELDPAATPLELLLVIPDVKEEDIVGDENEENAKVEKVVDDVGKPNNEETEENSSKFSEKISGNKTREPEEVEILEDSWERREDEKTTSRRLADRKVSRFEKNITKRGAVPETTTKKGNDYPVGPILLGFFIFVVIGSSSMFMESWFSTYYESLSTLGLVHEFISISVSDDQDSNEWKHGLSKCCYIVANGYFL
>TEA029111.1
MECNKDEAIRAKVIAERKLTEKDFVGAKKFVLKAQALYPGLEGLSQMLMTLDVYISAENKISGEVDWYGVLGVNPSADDETVRKQYRKLALMLHPDKNKAVGADGAFKLLSEAWSLLSDKPKRLAYNQRRSLKGFQQKVPTKSGGQSAPANANGFHNFPNSATSNVKAQNNTARVRPTSVPPPSNPRTDTFWTICHRCKMHYEYLRIYLNHTLLCPNCQQPFLASETAPPMNYSKPSSSSAHQRYQNPGHHGANGNPFDPGRYAGAAQNSGPGGLAGKWKKLKREREETQAAGGWESLLKRRKGLDDDGNAYGRTHMGNLYGLRKGGFDIDRVHSRVLNSTSELTPLELRNMLMAKARIEIFKKLKDWRAETVTKAVDSAKDKGKESKKEKDRSFVKGNTGELNGCGVSRSMEGDQAKKPFSSTSADGDKKDLAPMSINVPDPDFHDFDQDRTESSFEDNQVWAAYDDDDGMPRFYAMIHKVISLTPFKMRVSWLNSKTTSEFGTTDWVGSGFYKTCGDFRAGKHEFTESLNSFSHKVKWAKGPRGTVGIYPKKGDVWALYRNWSPDWNEHTPDEVIHKYEMVEVLADYNEDQGLYVAPLIKVAGFRTVFCPNTDPEKVRRIPKEEMFQFSHQVPNYLLTGQEAQNAPKGCQELDPAASPLELLQAITEAKDGKAGKEMLQSGPEIRVDEFVTNTTQAKEEQMVESGEETKEGETVGITK
>TEA029104.1
MECNKDEAIRAKVIAGRKLAEKDFVGAKKFVLKAQALYPGLEGLSQMLMTLDVYISAENKISGEVDWYGVLGVSPSADDETIRKQYRKLALMLHPDKNKAVGADGAFKLLSEAWSLLSDKPKRLAYNQRRSLKGFQQKVPTKSGGQSAPSNANGFHNFPNSATSNVKAQNNTARMHPTSVPPPSYPRTDTFWTICHRCKMHYEYLRIYLNHTLLCPNCHQPFLASETAPPTNFSKPSSSSVRQRYQNPGHHATNGNTFDPGRSEPGGSSAANVVQMANEKMKREHEETQTVGGWESLLKKRKGLDDNGNGYGGTGMGSLFGLRKGGLGTRELTPLELRNMLMAKARIEISTKLKEWSAETITKAVDRKKEKEKSFVKGDTRELNGSGVSRSMERDQSKKCFASTSADDVDKKGVALMSINVPDPDFHDFDQDRTERSFEDNQVWAAYDDDDGMPRFYAMIHKVISFKPFKMQISWLNSKTTSEFGTTDWVGSGFSKTCGFLRVGKHEFTESLNSFSHKVKWEKGPRGTVGIYPKKGDVWAVYRNWSPDWNEHTPDEVIHKYEMVEVLADYDEDQGVYVASLIKVAGFRTVFCPNTDPEKVRRIPKEEMFQFSHQVPHYLLTGQEAQNAPKGCLELDPAASPLELLQAITEANDGKAGKEMSQSVSEIGVDEIVTNTTEAKEEQMVENGV
>TEA002229.1
MEPNKEEALRAKDYAEKRFLEKDFTGARNYAIKAQMLYPELEGISQMVATFEVYVASEVKINGETDFYSILKLEPSAGKVKLKKQYRKMAVLLHPDKNKTVGADGAFKLVSEAWTLLSDRSKRSSYDHRRNKQVSYGVVQKNVSSVHTSGAAGFDNCSQSSVPHGLDTFWTVCTSCQVQYEYLRKYLNKKLSCKNCRGVFIAVETGTAPVNGSFPYCPSWSYMPDNGYGSHGYNGVTYVPTNGVYFTGNGASGFHSGHGSEYVSNVSFQWSSYPGASTGVVDRNGLTAKSANVMQKADANSNTTRSNGKHHIKHTAADVCSNVLTGTNEPLASTASRPNKKSKVDVGGASRNGIEVLGSKTASVVNGNGNTKPSLKLTTPSETPSRRCSAAPAFDARKLLMDKARTEIRKKLEELRVAAEAATAAAATASELSAKAHDEVGDLPLSIPLSELKITEPMSITVPDSDFHDFDKDRSEECFKPKQIWALYDEEDGMPRLYCLIREVISVKPFKIHISYLNSKTDSEFGSVNWVNFGFTKSCGNFRAGNSDIVEQVNIFSHLLSREKAGRGGCIRIYPRSGDIWAVYRNWSPDWDRSTPDELRHQYEMVEVLDDYSENLGVCVTPLIKLDGFKTVYQRNKNKDAIRWIPRKEMLRFSHQVPYWLLKKGESDNVLDGCWDLDPAATPDELLQVC
>TEA032098.1
MNNKVEALRAKQNAEKRFAEKDFTGAKNYALKAQALFPELEGITQMVATFEVYIASRVNVNGEIDFYAILGSDPSADKAKLKKQYKNMAVLLHPDKNKTVGADGAFRLVSEAWTLLSDNKKRSSYDLRRNRPVPSGDVQTNSSSLSHGLDTFWTVCTSCQVQYEYLRKYLNKRLSCKNCRGVFIAVETGTAPINGSFPYCPWSYMPDNGYGSHGYNGVAYVPTTAVYFTGNGVSGFHSGHGSEYVSNVSFQWSSSPGASVGIVGPNGLNTKSANVIHQANGISNGARSNGKPYIKNHAADMSSKACRPHKIRKVDIGSVSRNGNEELASKTTSEVRAVNGNGNTKHNSKIITPNEIPTRRCSAAPAFDARKLLMDKARAEICKKLEELRVASAAAAEKNAKTCDEVGKSGETSNKTDLALSVHQPELKKTVSMPITVPDSDFHDFDEDRSEECFKPKQIWAIYDEEDGMPRLYCLIREIISVKPFKIHISYLNSKSDDEFGSANWVDSGFSKSCGDFRAGNYEVVDQVNIFSHLLSREKAGRGGCVRIYPKSGDIWAVYRNWSPDWDRTTPDKVRHQYDMVEVLDDYSEELGVCVTPLIKLDGFKTVYQRNKNKNAIRLIPRKEMLRFSHQVPSWILQVEGVKLPDGCWDLDPAATPDELLVAASEGKTEDKP
>TEA027894.1
MECNKDEAIRAKEVAEKKMHNDEFEGARKFAQKAQRLFPELENISQLLTVCNVHCSAQNKICGTEMDWYGILQMERFSDEANIKKQYRKLALVLHPDKNQFPGAEAAFKLIGEANMVLSDKGKRSLYDSKCRFSMRTAATNPPSRQVNKIPGDRKQHVPTQTSLSNGRQAFWTSCPFCNMRYQYYRDFVNRALRCQNCAKPFIAYDLGAQNVPPVSSNSQPAFPQQKQAQSQEQFKVGSQSTGGFPPPHMGHQGSFSNKTVGSEPVSRTGSTADVGGGSKINVEKDGHARKVDGKEGVGLAKVDTVKPKKSGTSRNPTRKRGRKLVVESSESCDAATSADTEDVIIQENGDSSAGQNSGLNGIPHTRRSFRRRQNVSYNERLNDDDDFASPPKRSKGNGLSSKDNKEELKEAFNNGVAKTDNSAGFAAAADREKEDIKRKGNAHLKGSLPNGSGEAAEHGVNREEAAMADCNAKTSEVIDDSDCAPNPEYYECPDSEFNDFDKDKEDTCFAVDQIWACYDPTDGMPRFYARVRKVFSPGFRLRITWLEPDPEEQDEINWVNEDLPIACGKFFHGNPENIVDRLIFSHQVHCEKGSSRGSFMVYPRKGETWALFKDWDVSWSSDAENHKNYKFEIMEIISDFVEGYGVRVAYLDKVKGFVSLFQPTTREGIVSFLIPPTELLRFSHRIPSFKMTGTEREGVPKGSFELDPASLPIKFDECGDVKMEASPEKGVKFMKSAEKLNTPKKDVGFEWENDLEKEKFKLRRSPRDLSKDKKYNQMNASQCPIKEGTAKDDLDSADKKHVDLTPSKGRAPCNGDEKLNLPMNESSPQSFAKCPSVPPSFSPGGKILEEFHNFKEDKSEGKFQLGQIWALYNIDSNDRLPTSYAQIKKIGSCPFQLHVAMLEPCTHFTDRMQAVCCGTFKVQTGKPRIFSPSSFSHALKEDFIGKNRFDIYPREGEIWALYKDWNANMSCSDLKDCKYELVEVLEDNEHCTKVSPLIRLNGYKSVFKAPRRQRSGSGAMEIPRVELARFSHQIPSFKLTEEKDGRLKGFWELDPDAIPGNLFCDQLDQVVYGSGIPFVSLCFIFNEVVLLD
>TEA012301.1
MECNKEEAIRAKEIAERKMQNKDFQGAQKFALKAQRLYPDLDNISQMIMVCDVHCSAENKIYGIEKDWYSILKIEPTADEASIKKQYRKFALLLHPDKNNFAGATDAFKLIGEAQRVLLDRDKRLLHDSKCKVSRPVAPNWAPQQGSSNHFMSKSASPSFNPQPQQPKTQTQPGFANDRQTFWTVCPFCSVRYQFYRDVVNKLLFCQSCKRSFTGYEAKAQAIPPGTTRSRHPFPQQKEVPNLGASRANVQGKVGSQGNASSENRTRESILKTGTSQVDREFKANVKCGNVDVKINKDGEAKSSGKVNGKRRKQAAESSGSDSEDIVEENGDVLAKEDFGYYGEYPRRSTRSKTNISYNEKLSDDDDLGSSSKRAKCGFHATGDPLLKQGAPKVNKSDSHSVYMEEAVNKVKRKESAFYEGNLQNGKEEREKGNGEIRATKDNHKRSSEANVESSLNSSSIVAKDPEIYEYPDPDFNDFDRDRREGCFAVGQIWAVYDTLDAMPRFYARIKKVLSPGFKLQITWLEPDPDDEDEIKWVDEGLPASCGKFKYGNSENTEDHPMFSHLVYWEKGSKKNTYKIYPRKGETWALFKNWDIKWHSDSDSKRKYEFGFVEILSDYAEGIGVSVAYLSKVKGFSCLFCRTVKEGMDSFQIPPNQLFKFSHRVPSFQMSGEERKDVPKGSFELDPASLPTSLEEIDVLDDLKVEATNMRSDISFFERIRANNCTEDPDVVLSSTPEAFEFPDPEFFNFDAEKSPEKFQIGQIWALYSDEDGLPKYYARITKIDYLPEFTLHITWAVACPLPKDMIQWLDKKMLICCGMFKLQKRASITYTETNPFSHRLRVEHTDKKDVYAIFPRKGEVWALYKNWNAGLKRSDLKTCKYDMVQILEEDEMKIKVLFLELVGGFKSVFKPQQGSTCMMEIAQRELLRFSHQIPAFRLTEERGGSLRGYWELDPAALPVTFFRSS
>Nitab4.5-0000143g0440.1
MEHPFFINSPPPTNQSEALRWLSIAEKLLTNRDLVGSKSFATRARESDPTLAHATDQILGIIDTLIAGDKRINNHYFDYYSILQIPPNQTQDFEFIADQYRRFALLLNPQNNNFPFSDQAFRLVVDAFSVLSNPLRKSMYDKELGFFVNLYPVASTTTPVSFVHHGGYSDIPGSTADQVFVNLPSQDQGRDPQAGFSMPVTFLNREQESVTSMASSGTEQQHQLQQPGTFLRQQTQPVSSVSFSNTDEQPVTFFNLNQPQPVTSERSLNRENTPFGNGLSSTRGREPVVSVEQHGNQQPPDRNENVVTSERSLNRENTPFGNELSSTRGREALVSVEQDGNQQHSDRNENVVGNNENRSANISDNVSNVKEKEGNASDNASNKIPSFWTACPYCYVMYEYPLDYVDCTFSCRNCKRAFQAVRIASPPPIIDGKEAYFCSWGFMPLGFSLENFKKGGDNASSWSPFSPMFTCPELGGI
>Nitab4.5-0001198g0180.1
MEHPFFINSPPPTNPSEALRWLSIAEKLLTNRDLVGSKSFATRARESDPTLSHATDQILGIIDTLIAGAKRINNHYFDYYSILQIPPNQTQDFEFIADQYRRFALLLNPQNNNFPFSDQAFRLVVDAFSVLSNPLRKSMYDKELGFFVNLYPVASTPTPVSFVQHGGYSEIPGSTADQVFVNLPSQDQGSHATGVRDPHAGFSMPVTFLNREQESVTSMASSGTEQQHQLQQPATFLRQQTQPVSSVSFSNTDDQPVTFFNLNQPQPVTSERSLNRENTPFGNGLSSTRGREQVVSVEQHGNQQPPDRNENVVTSERSLNRENTPFGNGLSSTRGREPVVSVEQHGNQQRPDRNENVVGNNENRSANTSDNASNVKEKEGNANDASNKIPSFWTACPYCYVMYEYPLDYVDCTFSCRNCKRAFQAVRIASPPPIIDGKEAYFCSWGFMPLGFSMENFKNSGDNKLWDVMTEHVIDSLNHFGLQFLKIIDTVMT
>Nitab4.5-0000001g0030.1
MEHPFFINAPPSNRPEALRWLFIAEKLLTNRDLVGSKSFATRARESDPTLAPATDQILGIVDTLSAGDKRINNHHFDYYSILQIPPNQTQNADFIADQYRRFALLLNPQNNNFPFSDQAFRLVVDAFSVLSNPLRKSMYDKELGFFLNLYPVASTPTPVNFVHHSAYPSLPSSNADQMFVSLASQDQGSHAAGVSFSRDPEAGISMPVKFLTREQETVTSMAGSVTEQQHQQPQQPVTFLRQQAQPPVTSISFSNTDEQPATFLSLNQPQPVTSVRSLNTENPPFGIGLSSTRGPEPMVSVEQHGNQQPPERNENVVGNNENRSASTSDNVSNANEKEGNVDASDNRIPSFWTACPYCYIMYEFPLEYADCTLRCQNCKRAFQAVTIASPPPIIDGKDAYFCCWGFMPLGLSLENFERNRDNGSSWSPFTPMFTCPHAGGDGGSNIHNRVVGEQSNVDNLGALHNAGASISGDGREHFAPRIYVDDDDDVFVEVSEAGEESDEDWNRNKERNKAKSGKRKSARTGTPSNNAKEQQAVKAKNVEGNNDVNLQDGLATQDGVEMSHVVAVESNKKGIASKTRRQPGTDAKHFGNLDLNVEFSNDVEEPIVQISDENEAGEGEDDTVEVIGFFEGLDEFLSSLPMLNVVDGDKVEAA
>Nitab4.5-0000911g0020.1
MEHPFFINGPPSNRPEALRWLSIAEKLLTNRDLVGSKSFATRARESDPTLAPATDQILGIVDTLSAGDKRINNHHFDYYSILQIPPNQTQNADFIADQYRRFALLLNPQNNNFPFSDQAFRLVVDAFSVLSNPLRKSMYDKELGFFLNLYPVASTPTPVNFVHHSAYPSIPSSNADQMFVNLPSQDQGSHAAEVSFSRDPQAGISMPVKFLTREQETVTSMAGSVAEQQHQQPQQPVTFLRQQAQPPVTSISFSNTDEQPATFLSLNQPQPVTSVRSLNTENPPFGIGLSSTRGTEPMVSVEQHGNQHPPERNENVVGNNENRSASTSDNVSNATEKEGNVDASDNRIPSFWTACPYCYIMYEFPLEYADCTLRCQNCKRAFQAVAIASPPPIIDGKDAYFCCWGFMPLGLSLENFERNRDNGSSWSPFSPMFTCPHAGGDGGSNIHNCVVGGHSNVDNLGALHNAGASISGDGREHFAPRIYVDDDDDVFVEVSEAGEESDEDWNRNKERNKAKSGKWKSARTGTPSKNAKKQQAVKAKNVEGNNDVNLQDGLATQDGVEMSHVVAVEPNKKGIASKTRRSPGRVAKHFGSLDLNVEFSNDVEEPIVQMSHENEAGEGEDDTVEVIGFFEGLDEFLSSLPILDVVDGDKVEAA
>Nitab4.5-0008554g0020.1
MEHPFFINGAGNTPRAEALRWLSIAEKLLTNRDLVGSKSFATRARESDPTLLPADQVLAIVDTLIAGDKRINNQHLDYYSILQIPLNQTHDSELVANQYRRLALLLNPQKNSFPFSDHAFRLVLDAWSVLSNAFRRSVYDKEIGFFINLNPVATSPPPNNNPIGFMQQPSSVLFQQAQSHPVSSSREQQRTVAFLQDPQMQQQSVSSVSSLSSREQQQTVTFLGRNQTQQPVVSSTMLSPDREQQNPFTFGSRGQQQQVASVESKRGQQQQAASVESRRGQQQQVASVESRRGQQQQVASVEQQQGNKQAPQRNEGLMGNNQNYSATTTSKNVNFEALFGNSQNNSASTSNVNNEGLFGNNQNQPASNSNNVNNDGLFGNNQNHSASTSKNVNFEGLFGNNQNHSVSTSNNNVNTESLLGNNQNRSASTSNNNVKGKEGGVGASSHVVPSFWTACPYCYVMYEYPLEYVDCTLRCQKCKRAFQAVKIASPPPIIEGKEAYFCCWGFMPLGFSLDTFKKYKGNISSWTPFAPVFNKHGGVRKPPAPRVYIDDVVEDVFLELSESSEESDEDWRGDKKKKKANSGKKKSRRTRRKKAKIQQSDKGKNVVGNAGDNVQDISAAQGGAEKPNVTAAQSSKRSIASNTRRQAGRVTKDVGKLDLNVEFSNEVEEPPAPGVGQGNGDGTGEDGNIEGIEFFEGLDEFLSSLPILNAVGDDKVKAA
>Nitab4.5-0005565g0030.1
MEHPFFINGAGNTPRAEALRWLSIAEKLLTNRDLVGSKSFATRARESDPTLLPADQVLAIVDTLIAGDKRINNQHLDYYSILQIPLNQTHDSELVANQYRRLALLLNPQKNSFPFSDHAFRLVLDAWSVLSNAFRRSVYDKEIGFFINLNPVATSPPPNNNPIGFMQQPSSVLFQQAQSHPVSSSREQQRTVAFLQDPQMHQQQHQQQPASSVSSLGSREQQQTVTFLGRNQTQQPVVSSTMLSPDREQQNPFTFGSRGQQQQVASAESRRGQQQQVASAESRRGQQQQVASVESRRGQQQQVASVEQKQGNKQTPQRTEGLVGNNQNYSATTTSKNVNFEALFGNNQNNSASTGNVNNEGLFGNNQNQPASDSNNVNNEGLFGNNQNHSASTSKNVNFEGLFGNNQNHSVSTSNNNVNNEGLLGNSQNRSASTSNNNVKGKEGGVGASSHVVPSFWTACPYCYVMYEYPLEYVDCTLRCQKCKRAFQAVKIASPPPIIEGKEAYFCCWGFMPLGFSVDTFKKYKGNISSWTPFAPVFNKHGGVRKPPAPRVYIDDVVEDVFLELSESSEESDEDWRGDKKQKKKANSGKKKSRRMRRKKAKIQQSDKGKNVIGNAGDNVQDISATQGGAEMPNVTAAQSSKRSIASNTRRQGGRVTKDVGKLDLNVEFSNEVEEPPAPGVGQGNGAETGEDGNIEGIEFFEGLDEFLSSLPILNAVGDDKVKAA
>Nitab4.5-0000131g0330.1
MEHHTTTSRAEAERLLGVAEKLLREKDFGPCKDFALLAQETEPLLEGPDQILAIAEVLLASSKRINNHHDWYSILQIQSRTDDSELIKKQYRRLALLLHPDKNKYPSSDSAFGLVADAWAVLSDPTKKGLYDNELSLFSRVNLVPTRGRPKSYNKQQKRGDEKLPVRRSSRASGGSGGSNSGQNPNSNPNPVNFQNRVPVQPLQPKTAATPVSGGMRGQSVVNLWTACPYCYNLYEYPRVYEGCCLRCEKCNRAFTATAILSMPPLVPGREAYYCIWGFFPMGFVKGDLENGKSPAAAAAQLFRVKTIFVL
>Nitab4.5-0003709g0050.1
MEHHTTTSRAEAERLLGVAEKLLREKDFGPCKDFALLAQETEPLLEGPDQILAIAEVLLASSKRINNHHDWYSILQIQSRTDDSELIKKQYRRLALLLHPDKNKYPSSDSAFGLVADAWAVLSDPTKKGLYDNELSLFSRVNLVPTRGRPKSYNKQQKRGDEKLPVRRSSRASGGSNSGQNQNPNSNPSPVNFQNRVPVQPQQPKTAATPVSGGMRGQSVVNLWTACPYCYNLYEYPRVYEGCCLRCEKCNRAFTATEILSMPPLVPGREAYYCIWGFFPMGFVNGDLENGKSPPAAAGGGGAGFPSWMPPMFSSEGNVNVANQNATPIPVPAPAPAPAPAPAPVQAQAQTQTQAPASAPRPMSASTGAKKRGRPRKYN
>Nitab4.5-0000176g0050.1
MECNRDEALRAKELAEKKMQSNDFLGAQKVALKAERLHPQLENISQLLAVCNVHCSAQSSKVGSEKDWYGILQIDMMADEVTIKKQYRRLALVLHPDKNKFPGAEAAFKLIGEANMLLSDPAKRALYDSKYRFLSKGTTAKRPPHQVNRNPSARQNDIPNGVSTQFGNLNNHQQTQPTSSAVPLTFWTGCPFCNIRYQYYRNFVNKALRCQKCSKPFIAYDLGSQGAPLGPQWSHPGSQDAHLRSNTSQPFQQKEVPNHRMADGVGFTPVQMGSQQGPSGRRMGSQPEVCREKTAQVFEDIKAKQRDGKYDKEMGGVNEGAAMPKVNKKNRKRGRKQTVESSESIDTSSSTESETKDFESGSYPPAGEGGRRRSARLRQNISYNEGASDGENDLASPLKKVWANQSGRDDASKQKEVVSDDDLKHANPTGFHSNSKAKGTQNGTTPPEVNVQDKNANSGKVDKQAVGPPSSKVEKVEVVDSDSEPDTETCDDPPELFDCPDPEFNDFDKHREESCFAVDQTWACYDTADGMPRFYCLIRKVLSPKFELRITWLEADPEDPYTEWLEEGLPAGCGKFKRGNSQNTNDRPTFSHLVQCEKGKKGVFIVYPRKGETWALFKDWDIGWSSDPENHRKYQYEIVEVLSDFVKDVGIKVNYLDKVVGFVSLFQSTSQNKVGLFFVKPNELYKFSHQIPSFRMTGTEKEGLPVGSFELDPAALPLNPDDIWYPGKVSSDSTSAKSELEKVTTPKKSVDWKEIGATDGESSKVRRSPRGMNISMTRKL
>Nitab4.5-0004153g0010.1
MEQNGSSSNYSKAQTYLTASKSFLQHRNFQDSIKYALKSIQNDPNNPSPSQILAIAKVLSFSSIAEDTNYYKVLDLPLYTQDQQLIKTNFTNITNLLNPSRNQYPFASEAFQVVLKAWSVLSKPTHKTRFDDGLKKGGKTGTNFWTVCPYCYYVYEFPKVYVDCLLRCQNDKCKRGFHALPIVGPPPPDDVAEKGEYYCYGFSVLGLEGGGGKSLWSPFVKKNDDVAVEEDEFDVDEFIEISDGDDDDVVAEGGENGIKDETLGVEKTFVKSNGTRKKRIKMMAKSLKKVLGKGNRVNMNEVVYCEGNNENDDFEFVNVEGKIKTNESNVEFFVGDDDNIYVGLEEDFDVGIGDIETFFK
>LOC-Os02g30620.2
MDVELNSRALMDEALKARDAAERKFHARDVKGARRSAIKAQNLCPSLDGISQMVSTLEVLLASESKVDGENDWYRILSLSASADEEEVKKQYRKLALQLHPDKNKSVGAEGAFKLISEAWAVLSDKSRKMQYDQKRKDHPVTNGANGLYTYDKKAHKRARKNAAASAAAAAAAAAAAAEATTRPVGLDTFWTSCNRCRMQYEYLRIYLNHNLLCPNCHHAFMAVETGYPCNGTSSSFSWSTKQQQQNHKHSYSSASRTSGVPGTGHGVYQQENTYETYNNQSFQWNQYSKTNNSAGTNAYSSTASEKPKRKHEESYIYNYSSSGNEFGQERPTSGRGRFSKRRQNINNGYASVDCNGDNKETVAATAGTTVLADVGRVNGTSVEKFRSAVSGRRANVMREIFQLDTRGLLIEKAKAAIREKLQDLNISATRHIAAKGKAERKNHVDHDVKGNGILPHNPSHKFKICNSKGADVENPATDENNLEQKRVPVSIDVPDPDFYDFDKDRTERTFDNDQVWATYDSEDGMPRLYAMVQKVISRKPFRIRMSFLNSKSNIELSPINWVASGFSKTCGDFRVGRYQIFETVNIFSHRVSWSKGPRGIIKIVPKKGDTWALYRNWSSDWNELTPDDVIYKYEIVEVIDDFTDEQGVTVIPLLKVAGFKAVFHRRTDSDVVRRIPKEELFRFSHRVPSRLLTGEEGNNAPKGCHELDPAATPVDLLKVITEVKEVATTEISE
>LOC-Os04g31940.1
MDEAIKARGVAESRFHSRDIRGARKYAIKAQNLCPSLEGISQMVSTLEVHLAAESKIDGESDWYRILSLTAFADEEEVKKQYRKLALQLHPDKNKSVGAEEAFKLISEAWSVLSDNSKKVLYDQKRKDHSVVNVTNGMYTYDKKANKRARKNAAAAAAAAAAAAAAAEATTRPAGVDTFWTSCNRCRMQYEYLRIYLNHNLLCPNCHHAFLAVETGFPCNGSSSSFSWSTKQQPQNNNSTKHSYGSTSRTSSIPGTGHGGYQQDGTYDSYNNQSFQWNQYSKTTPAAGTNAYGTQALEKPKRKHEESYSYNYSATGNSYGHERTNSRRGRFSKRRRHSNDGYTTMDFGGDNRETVAASTETTAFTDVAVAQVNGTSGEKLRSAVSGRRANVLREISQIDTRALLIEKAKAAIQEKLQEWNITSSSRLAERGKSQGKVYPSDNNIKQNGGLSDKHVKGLKQCSSRSVDTQAPTVDEKNPEQRRVPVSIDVPDPDFHDFDKDRTERAFDSDQVWATYDSEDGMPRLYAMVQKVLSMRPFRIRMSFLNSKSNSELAPISWVASGFQKTCGDFRVGRYQISETVNIFSHKVSWTKGPRGIIRIVPQKGDTWALYRNWSPDWNELTPDDVIYKYEIVEIIDDFTDEQGLTVIPLLKVAGFKAVFHRHMDPKEARRIPKEELFRFSHRVPSRLLTGEEGNNAPKGCHELDPAATPVDLLKVITEVTEDTATQPAK
>LOC-Os03g28310.1
MECNKDEALRAKEIAERKFESKDLQGAKKFALKAQALFPGLEGIVQMITTLDLYLASEVLISGEKDWYSILSVESSADDETLKKQYRKLVLQLHPDKNKSVGAEGAFKMVQEAWTVLSDKTKRALYDQKRKLMVLKRNTSQTNKASAAPGASNGFYNFAANAAASKVTRGNKQKAGPATSSVRQRPPPPPPPPRQAPAPPPAKPPTFWTSCNKCKMNYEYLKVYLNHNLLCPTCREPFLAQEVPMPPTESVHAVHDPNISGANQNTNGSRNFQWGPFSRTAGAASATASSAAAAQAANVVHHTYEKVRREREEAQAAARREEALRRKYNPPKRQANISENLNLGTGGNSSKKMRTMGNDIGIGSSSILSGSGANYFGVPGGNISFSTNSGAHHFQGVNGGFSWKPRPPTRISLVKTFTQFDVRGILMEKAKSDLKDKLKEMQTKRSQVAANGKKNKKNMFKESGGDDESLASDDSTARQAAHVDPEDNASVNSTDADDENDDPLSYNVPDPDFHDFDKDRTEECFQSDQIWATYDDEDGMPRYYAFIQKVLSLEPFQLKISFLTSRTNSEFGSLNWVSSGFTKTCGDFRICRYETCDILNMFSHQIKWEKGPRGVIKIYPQKGNIWAVYRNWSPDWDEDTPDKVLHAYDVVEVLDEYDEDLGISVIPLVKVAGFRTVFQRNQDLNAIKKIPKEEMFRFSHEVPFYRMSGEEAPNVPKDSYELDPAAISKELLQEITETVESSKATSEC
>LOC-Os01g69930.1
MECNRDDAIRSKEIAERKFNENDIAGAKRFALKAKTLFDSLEGIDNMISALDIHIRAQTKIEGENDLYGILDISASDDDEKIKKQYRKLALQTHPDKNKFSGAESAFKLIQDAWDVLSDKDKKRSYDQKRFGGSSRVYQNGFAENANATPGSTMSSMNGFFWQNSGRHPSYATDTFWTYCDSCQMSFQYSREYVNRNLACSFCQTEFVAVETPPPTAPVYYNVTNLMDTSSNMDDPQGTGVPYSSNKIFDPVLQPVFGSVGGAHASRYPVQQTCKPARKEEVAEVNVARREEATKRKHEQASSSLGSSSSAAKVIHRRKAVTKEMEAEKRRCINNKSKVSGQKNNTNKVVGKSTSSAADGDSGPQMHPAKRKSASSIGTSGTKRRKMPSDHNSGNARTSFGKVFLQLETEIPGLKMEKMKLQIRDKLEEFKSRRANVENKGNVHVSLEKKKTWKWKKPATLFVYTRRNRKEHRKEPGVDAIGAGSSHKHLDGKYSCLDQVPSSDEGSCVMPVPEADFYTFGDHPETSFQNGQIWAAYDEEDGMPRYYALIQKVLSRHPFKVRLAFLKAKDCSEFVTSNWISYGYSKTCGDFIVGTPKNTDQLNTFSHVVTWEKGPGGIIRIFPRKGDIWALYQNWSPEWNTCTPDDTIYKYDLVQVLDSYNPSAGISVMPIVKVPGFVSVFTPLLDPTKSRTIPKEEMLRFSHQVPFHVLTGEEAKNSPKGCYELDPGSTPKELLQVVPQSDGV
>LOC-Os11g36960.1
MECNREEAFRAREIALRKMENKDFNGAQKIVLKAQKLFPELENISQLLNICHVHCAAEATVNGQTDWYGILQVEATADEATIRKQYRKLAFSLHPDKNSFAGAEAAFKLVAEAHSLLCDPTKRPIYDIKRNNIPRKAPKQATRPTKKTQANKYSVPVYLHAFWTMCPHCQMRYQYYNNAINTTVCCMNCRRNFFAYNLQEQPVPTPNVPYSSQFPANMFPNQRRDPISRQGHPVKLSCTGGNTDVRPGTYSWPGSDERTIQSEMTRGKDQFPARNQDKYSVPTANGNSGGCSIPVPDCPDTIDRQKLGREDASVAPAMNVPGHSKLHSTGGGTNAKPRVNVAQWKETTKEDSSASVEKKANQSMMNQRKSSAQTANENASGRFKPDHADPNVFDRKNFGTEDSFPVPNSAVPSSLRRSARRKQDAGDNGSMNSKVRKKQKKNNVLSDVDLNCQQIFNNNGTSGDKQSAPPHVSSTVDIQDKTKVTDADSKTKAESTDTAGWNVPSCFEKLSFPDPDFYDFEKLRDINMFAVGQIWALYDDLDGMPRFYARIKHFDASNFKAHLTWLEYNAASEEEKKWTDEELPVACGKFCLGSTEVSHDRLMFSHIVSWTKGKKRNAYEVYPNKGEVWALYKDWSMQWNSDADSHRSYEYEVVEILSDFSVNDGITVVPLVRIKGFVSLFAAAKDKSTNVIVSSELLRFSHSIPSYRTNGNEKVGSPAGFIELDTACLPNDMDIIFPSVPLESYISLGKKEDSTIIDLTNDSTSSRMDPGNEKKENLPEAHICRPVSTENHESLSYEKNTSLPKNGHDANGFGNSSEPSCPSPSIYSYPDSEFHNFEEGRTCEKFEPGQIWALYSDADKFPKFYGWISKVELQPFRVHLIWLEACPEQEQEKQWLDQDIPVCCGKFKIRTWKAQYETTDTFSHLVHTGQRDSTWQIDILPQVGEIWCIYMNWTSDWTPSSIDMCEFAIGEIIECTEALIKVSLLTQVNGYRAVFKPDRQSGVLEIPKRDRLKFSHQIPSFRLTEERGGKLRGFYELDPASVPDVFLYRDTP
>LOC-Os06g34440.1
MDCNKDEAVKAKALAEKKMREKDFAGAKRMINKAQNLSKDVDSNISQMLTVCDIHCASATKVNGEIDWYGILQVPVTADDTLIKKQYRKLALLLHPDKNNFAGAEAAFKLVGEANMTLTDRSKRSVYDMKRNASVRIGSARVPYQQSRRTAPVRPTTTPVNLHNVHQSQQHKPSNPSDSQTFWTICPTCGMRYQYYLSILKKALRCQNCLKPFVALDLNEQAVPSGANQRSAGVWKSSGAPQNFPGSQANVGQQAQNSANPVHANFGSHNAHVETKRGADGNEAGGLKNKRKFAKATGNSSKASSVAGSKKRRKAMFESSESSASDTSTDSEEEIIEDGPAASNVGPDQHPRRSSRQKQEVKYNEDSDGDDTDCHGNGDDGFVSSPSLKRLRKGGLFHGGENNETKLNADTTGPGHDGPTNGVNNYNNTEDIERGSACAEQIKRETMSGGGNSAEKEKLSHSVSNNGLESNSDDAPNEVICADSEFFDFNQLRHINQFKANQIWACYDSQSCMPRYYARITKVKHVPKFMLNFIWLEFDPKNKAEAAWSSGDLPVSCGRFKHGVSDTAKESSMFSHAIFYEKNKTRNSYEIYPRKGEVWALFKGWDIDWSADADKHKNYEYEVVQVLSDLTSSTSIIVMPLVKIKGFVSLFIQSKEASPYVIPQDDTLRFSHCVPRHTMIGTEKEGIPEGAIELDPAALPLNFGVAFASVVPESCCSVKVQGSGAEHIGSSSGNNCHKGSVDVGESQHATCANTGFATRTTKAEINEHNARSAVEGTDDDEEPDDFAQAEVLYPESEFFEFSEIRSIHKFQPGQIWALYSDVDKFPNYYACIKTVDVKNNELQVRWLDACPQSEEERRLVREDLTVACGTFKISSFHGIQTYNGTEYLSHPVQAKPGRRNEYEIVPCQGDIWAVFKNWRTGWTAKDYKKCDYELVEIFGHTDSSIQVQLLRKVDGYRAVFMPDRREGAVKTIRKDEYPKFSHQIPCFHLTNERGGKLRGFLELDPLSVPEMFLFTESI
>LOC-Os03g27460.2
MDFSGGSGGGGVASGRVQAERWLEIAGKLLAARDLVGCKRFAERAVEADPLLPGADELLAVTDVLLASQSVLPSGQADPLAVLQLPPSTNPADHAAVSRAYRRLALLLRQDTNPHPGADVALSLVHDAYAILSDPNRRPPPPVAVAVPHAHPGAASHPAAPAAAESPEFWTACPFCSYVHQYQRELVGRALKCPNESCRKGFVAIEISTPPTIVPGTEMYHCAWGFFPLGYPTSADLNGNWKPFYKMFPWNNAPAGGAGSGGRGGYGGRGGGSAGRQPQNGSARGGSSRGRVKKTTARKKVGAGLKRRSFGGVESGIEPMDGQDGWGEGEEGGDGQAEEVRGININEEAQSTDGATRGHVHARGNVSGGVVDMGTFHLDVDPSEDILGNLQNLPFLRVDNLGRML
>LOC-Os07g42800.1
MDFSGGGGRGDPARWLEIAGKLLAARDLVGCKRLAERAVDAEPLLPGADELLAVADVLLASQRLLPSGRPDPIAVLHLQPNPDPAEVKRSYRRLSNLLSSNPRPGADAALRCVQEAFAHLSDSSANPAPALAPPPAPASGGDASAAAADAFWTACPYCCHVYQYQRALMGRALRCPGAGCRRAFVATEIPAAPPIVPGTDMYYCAWGFYPMGFPKAADLSTNWKPFCPMYPWNLSSPQQAPADAGNVSKQNVESNGGNVNINVNTPPSNAQPANKSGASSGVGVGPSRGRIKKTTARKKVGGGFKKNASGGVESGIEPSLLGPDSWNGVAESGSMVGARGININEVAKGTDGSSMMHFGGDEEIGFDLDVDATDAILGNLQHLPFLRDDDNARRLF
>Prupe.8G069000.1.p
MEFHFNTSRAEAERWLSTAVKLLTTRDLHGTKSFAIRARESDPRLEATEQIIAVADTLLAGDSRISGHSQQPDWYAILQLAHYTQNLELVATQYRRLALLLNPHRNRFPYADHAFRLVSEAWNVLSNPSKKALYDHELSMFNRFDSAPSGSTQLFERQFLQMHNVQQQPPQPPQPPPPPPPQPQTLHFQPPPPPSQEVQRAQHQFHLHQLRQEQQQQQQQQQQQQQQQLQQPPQQQQQQQHQQPPQEPEPQQQQPVRKSPRSKDGRVAMEEERPSLNNVTESTAPPSESTRPVEASPPSESTRPESEPRTESFWTACPYCYNLFEYPSVYEDCMLRCQNCKRAFNAVVIEAPPVTGSDGEVNFCCWGYFPLGFADNGKDTGGSAEWTPFSTMFACPIQGKKKIAGRTKNANSGPRVYIDDDEALLDISDSSEESDDEWQTERRKRRAVKAKGKASVAKTPVRASDRIRKGNQNVGGQGKVGNGGSLGGGSLSKPESSKKSSSSARKRGAAALGKLDLNVEFSNNEVEEPAAQTMSEGNGTANGEEDNIEGIGFFEGLDEFLSSLPILNVVGDDKVKAN
>Prupe.6G198600.1.p
MVHAKRSSSCSPKAQKLLTLSAHYLSHRDFSFCRKFALKARESDPHNSGADRILAVADVLLAADHQNPTDWCSILQIPPPGSENPTLVRTQFEKLKTLLEPSKNGFAFAQEAFELVQKAWSFLSDQDKKTHFANGSENGQETPKQREQKEKNVGENGKGCNVEETFWTVCPYCYYMFEYGKVYEDCCLRCQNCRKAFHGVAIKAPSPDIIVQGKEQYNFCFGYFQMEYVDPKKQMETEVTGNKDKDVVVISDDDDGDGTDDEFEDDLLDGNVGFEGMHEEKVKIGSEGVVGTDIGGSGRAELRSEGRTPVKRVKTLARRLKSVKSKSVARNTKKIMGNEMRSRRVELMGDERVEGADTSVEDGNGIDKGGSGSGSGMDGLEFFEGEDDIYVGIGDSPV
>Prupe.1G531000.1.p
MDPNRVEAERLLGIAEKLLHSRDLSSCRDFAILAQETEPLLEGSDQILAVADVLLAADKRVNNHHDWYAVLQVDRRSEDQDLIKRSYRRLALLLHPDKNKYAYAEHAFKLVADAWAVLSDPTRKPIYDNELGPFSRVDLSAPNSNKLPVRRVNRSRNDADLTNDGEHHQQQRSRLSTFWTTCPYCYVLYEYPRVYENCCLRCQNCKRGFEAVVVPNLPPLVQGQEAYYCCWAFFPMGFVGGTHSNGGKGKAAPAAAAAAFPNWMPPVFSTTPPQSKTPVAATAVPVVANSGGVMDVSDGNPDLGTNQKKRGRPRKVI
>Prupe.5G150300.1.p
MECNKDEALKAKEVAELKAGQIDFPGAKRFALKAQNLYPELDGISQFLATLDVYISAEKRANGEIDWYKVLGVEPLADEDTIRKQYRKLALILHPDKNKSVGADGAFKIVKEAWSLLSNKAQRILYDQKLNFNYMHDRAPDGNSSVATNQNGFHNFSNYNHLNARMRSATHTKPFRTPYPQKPTFWTVCNSCKMHFEYLRAFLNHNLYCHNCHRRFLAYETPPPPINENGSSTSWNSYIQQQNSSLRNKTKNSYAPGRTQTATTNVKLEGISGVDTSKKTFQAGIFVKSNVESVQLPASSAGQAAGDVQPAFGKLKRGHEEAFPHKEAHNRKNLAFKKADAALATGFPGVVSSSVPNKDRTKKKRHLNRQEMATQVGVETGGVAIKSVFGPNKGIAVTERSDVAGKYRINCTRELSQQQMRSMLMEVAKKEIHKKLNVWNEAATPKTSFIPKTADINEVKKKEKEEAALHGVETDVTGCRVFMDAKNVTHGKRPSLANSGVDSDVEEHNTVSMTVPDPDFHDFDKDRTEKSFGSNQVWAVYDEDDGMPRYYAMVHSVISLKPFRLRISWLNSKSNSELAPLNWIACGFPKTSGELRIGKHEVYRHLPSFSHKVRWTKGTRGAVRIYPAKGDVWALYRNWSPDWNEHTPDEVIHKYDMVQVLEDYNEERGVSIVPLDKVAGFKTVFRQHLHRSKTRTIPREEMFRFSHQVPSVLLTGHEGPNAPKDCLELDPAATPLELLQVKSEAYKDEMEEIAETCNGEDPLGWLKSTKEEALVENGKITIETGLVDDPKKKDVADMMKREEESRGAKLLVYSRRRFRKGKMEAAK
>Prupe.3G200300.1.p
MEFNIEEALIAKEIAEKRFAERDYAGAKHYALKAKSLYPGLEGISQMLATFDVYVASEARFYGEIDHYSILGLKPSANKDAVKKQYRKMAVLLHPDKNKSVGADGAFKLVSEAWTLLSDTTKRSFYDLQRNKQSTTTVNQPNLSSVHAGGVPGFNNCSNSSASHGRLDTFWTVCTSCKVQYEYLRKYVNKRLSCKNCRGIFIAVESGAAPANGSFPYPPPWSYVPSNGYGNHGFDGATYVPSNGTFFPGNGVSGFHSGHGYEYIPNMSFQWSSYPGTSTGVAGPHGSSGISPDAVYQANGNVNKAGVKVKSRANGKRSTTTAVANMNSNMPPRSNELPEFKNDGLDKKRKVTVGANFRNGHDERVSKSASEAKLANGNGTLGNDQKIPSSGELLARRCSVAPAFDAKKLLIEKARTEILKKLNEINLASEAAAAIKNTKRQVEVRQSEVTQGHQLRTKDAEPLSITVPDPDFHDFDKDRSEECFKPKQIWALYDEEDGMPRLYCLIREVVSVKPFKILITYLNSKTDSEFGSVNWLDCGFTKSCGNFRARNLDVVEQVNIFSHVLSREKAGRGGCVRIYPKRGDIWAMYRNWSRDWDRSTPDEVRHQYVMVEVLDDYSEELGVCVLPLVKLDGFKTVYQSNTDSSAVQLIPRREMLRFSHQVPSWLLKGEESNLPGKCWDLDPAATPDELLHASVEARA
>Prupe.1G224400.1.p
MECNRDEATRAKEIAEKKFTAKDIMGAKKFALKAQNLFPGLEGIPQMLATLDVYVAAENKMNGEPDWYGILGADPKADDETVRRQYRKLALMLHPDKNKSIGADGAFKLLSEAWSLLSDKAKRVAYDQKRNAKVHQKVATASGASQASSGANGFYNFTKSTTSGTKTQKGTTRASRSSASASSQKARPSTFWTVCHKCKMQYEYLRIYLNHNLLCPNCHEPFLAVEIVPPPMNGSKSATAWNSSQQRQTPKHETANKNTFNTGRSNATSAGFNAPDSYNQNSFQWGPFSKASGASTAAQAASVVQQAYEKAKREREEAQAATKREEALRRKDQASKKVSGASSTGHPNAAKRRRGMEEVSESSYGKDVTNQMGVGAGGAGSVNFSGLKQANFESGRVNGNSRTITKDISLLEIQKLQREKARKEILKRLNTSTVAKNAVKEVGNGNEREKPLGNIDVRRDQNRCHEPVDTKNGASDRKPSGISGVRTDAEILETMSINVPDPDFHDFDKDRLEKCFEESQVWAAYDGDDGMPRYYALVHNVISLDPFTMRISWLNSKTNSELGPLSWVSSGFSKTCGDFRVGKYEVNKSLNSFSHRVRWTKGQRGAICIYPRKGDVWALYRNWSPDWNELTADEVIHKYDMVEVVEDYNEDLGVLVAPLVKVAGFKTVFHRHLDPEEARRIPREEMFRFSHHVPSYLLTGHEAPNAPKGCRELDPAATPSELLEVTKG
>Prupe.2G308400.1.p
MECNKDDAVRAKALAERKFIEKNYAISKKFASKAHNLYPELEGLSQMLTILDVYVAAENKINGEVDWYGILSVTPFADHEMIRKQYRKLALMLHPDKNKTLGAEGAFKLVSEAWSFLSDESKRLAYNHKRGFQHEVLSRTRGHSVQPSANTFQNVMNSATSNARAQRGPTLSPSYGNTATFWTFCNRCQTHYQYLRIYLNHVLVCPNCQKTFMAIEQAPPPSVFKSSSTSSSQQHQNSRHHAAGGNSFSSGRNCTVPQNLGAGGSLGPNSFNRTNFKQGFFSKMNGVGSPVASGHAAAPAVSAAQQASEKMKRDQERRQSIAEWERSKNLMGNPSLKKKRMDDKHLNGYQGGMANQMSKGSDGADLGGVSELSTGNVGTKRIYGLSSTYDRLNVARELPYPEMKKILIWKARTEICKMLNGQSSATKAERANKEQEKVKVNKKQKTVVNVDTAKKSGTGKEATPPVSINVPDPDFHNFDLDRTERSFGDDQVWAAYDDDGMPRYYARIHKLISLKPFKMRISWLNSRSNSELGPMDWVRSGFTKTCGDFRPGRHEIYDTLNSFSNKVSWTKSRRGVIRIFPTRSEVWALYTNWSPDWNQHTPDAVIHKYDMVEVLDDFAEERGVCVVPLCKVAGFKTVFRKHMDPKEVRWIPKEEMFRFSHQVPSHLLTGEEAPNAPKGCWELDPAATPSELLQVITEADEAPMAENGGKTKEGIFQRASAREADGGMEKEMFQEVVHTKLAKETNAITHQ
>Prupe.6G333800.1.p
MECNKEEAVRAMQLSEIKIQSNDFTGARKMAQKAQRLFPELENIEKLLTVCEVHCSSENKIGGSEMDWYGILQIQKFDNDATIKKQYRKLALLLHPDKNKFSGAEAAFKLIGEANRVLADQAKRSVYDMKCRALAKTGAPKPSAHPSNGNLFVRKHNNTASNIQSSPQSQYTSMNQHQQVQPETFWTCCPFCKIKYQYHQDFANRLLRCQKCRRAFVAHDLGIQFQVHPESVSNEFPNRKEPPSQGASNVASQSNGGTGNPSFTKYQNGNAASNPLSKTGFSADVSMDSNSEKKDIGHGVGMSKSGPVKPKDSEISRNKNKKRGRKSIFESNESCKTGNRATSDSEHVIIQEKVSKLSEPNGGNHNRRSSRKKQNLSYNENLNDDDFVSPPKRWRDSQLSSGVSKTDGSTDSATTPSVGGHKNEAEQNVTAPLEECSPSKRSKPGEFEKNVKEAAMPDNDDVSVEVPDPEFNKFGLGEDMLENVFSANQTWALYDPVDGMPRFYARVKKVFTPGFKVRFTWLESNPDDQGEIAWCNKELPVACGSGRSSFFVYPRKGETWALYQNWDIGWSSEPEKHVPYKFEFVEVVSDFDENNGVGVAYLGKVKGFVSLFQRSEQHGVILFQVPRNELFRFSHRIPSFKMTGDERDGVPKESFEFDPASLPTNLDDFIDLKKDNRAMNTEPNGLSREFLESEGKPVMGSGRVCAAEKQENSERETSMRRSPRKANSQSASSVKLEATRCDFTQPTGSASACQATDEIIKTPKKHLKNDSDRETFRLRRSPRDLSKNSTRANVTMKRPDSTNNESHPNFTPSKINSTSSQSDDRKRSSVKDLPSVSSMKSPVTPPSSSPACRLSQTQFYDFDGQKSEEKFQLGQIWALYSERSGMPKTYAQIKRIESKPNFQLHMALLEPCLEPEGMSEPVCCGTFKVKGGQTKVFPRTSFSHCLKAKPVGKKNFEINPRKGEVWALYKNHNPELGFANLGKGESEIVEVLDDNDQSTKVVVLAKLNGYKSVYRAPRIHRLKTGVIDIPQAEIGRFSHQILAFQHTMESDSRLAGYWELDPLSIPGKLEL
>jgi|Phypa1-1|38627|gw1.128.64.1
VLDVHIMAQMKAGSNSNETDWYGILQVEPMSDDNTIKKQYRKLALLLHPDKNKSMGAEAAFKMIGEAFGVLSDRGKRGLYDLKRSGESNVSHVKE
>jgi|Phypa1-1|17769|gw1.193.25.1
AREIAEKKFTMQDFAGAKKFIHKAQQLYPALEGVSQWLAVIEVHIVSQTKVGSSNNETDWYGILQVEPTSDDSTIKKQYRKLALQLHPDKNKSMGAEAAFKMVGEAFGVLSDKGKRGLHDVKRAAAAQATPGPGPGTGAPAPHPSLTFWTSCPECRMQYQYLRTYLNYQLLCQKCHIPFLAKDI
>jgi|Poptr1-1|252720|gw1.XV.2156.1
MECNKEEAFRVKEIAEKKFIERDIAGARRFALKAQKLYPALDGLPQLLATLDVHMAADNRTNGEVDWYRVLDVEPSASEDTIRRHYRKLALILHPDKNKAVGAHGAFNIISEAWNLLSDKAKRIAYDQKRNVTDMDQKVPHWKSSVPTGHDNNSNARSQKNAMRPKPAPPPLFSKPNTFWTICNACKTQFEYLRTYLNHSLLCQNCHRSFLGVETPPPSMDGNGPSPIWTSYSQEHNSTWHVRTENSTNMGPKFQSGAFSKDGGFGSAPSTLSGAQSKKLKRKHEEEFLYRKTKTVADGASGFSVGESGSQKSSLEAGRRSISGNHKVNSTSELSQIEIRKMLMERAKKDISKKVKEWSSVATALKTSEKDIKKEGGKQKDGTKADAKECPEFLDSKSRAHTTEPSPINANDDPDTNINDWPVMSVPDPDFHDFDKDRTESSFGDNQVWAAYDDDDGMPRYYAMIHSVISRKPFKMRISWLNTKSNRELGPLNWIGSGFYKTSGDFWIGKHKVNKSLNSFSHKVKWVKGSRGTIQIYPGKGDIWAVYKNWSPDWNERTPDEVIHKYDMMEVLEDYKEERGVAVAPLVKVAGFKTVFRQHPDSSKTRTIPREEMFRFSHQVPSVLLTGQEGQNAPKGCWELDPASTPLELLQVLSE
>jgi|Poptr1-1|423227|gw1.XII.1687.1
MEFNKEEASRVKEIAEKKFAERDIAGARRFAVKAQNLYPALDGLPRLLAALDVYMAADNRTNGDVDWYRVLDVEPSADDDTIRRHYRKLALILHPDKNKATGADGAFKIVSEAWNLLSDKVKRISFDQKRNVKGMDQKVPNWKSSVPAGQNGSRDLSSNKNSNARSQKSAVHPKPAPPHLFSKPNTFWTICNACKTQFEYLRTYLNHNLLCQNCCQSFLAFETPPPSMDENGPSRMWTSYSKEENSTRHTRAEKSSASSTFQPGVFCKDGSVGSAASALSAAQSEKLKRKHEEEFLHQQTKTVAGGASGFSKSVVESGSRKSSFEAGRRNISGNHKVNSTKELTQAETRKMMMEKAKRDISKKAKEWSSVANVLKTSGKYINKERGKQKATMNGTKADARECPEYLVSKSRAHSTDPSPINANDDPDTNISDRLALSVLDPDFHDFDKDRTEKSFGDNQVWAAYDNDDGMPRYYAMIHSVISRKPFKMRISWLNTKSNRELGPLNWIGSGFYKTSGEFWIGKHEVNKSLNSFSHKVKWVKGTRGAIQVYPGKGDVWAVYKNWSPNWNEHTPDEVIHKYDMVEVLEDYKEERGVAVAPLVKVAGFKTVFRQHPDPSKTRTIPREEMFRFSHQVPSVLLTGQEGQYAPKGCWELDPASTP
>jgi|Poptr1-1|179138|gw1.I.7738.1
MECNKDEATRAKEIAEKKLFAKDIAGAKKFALKAQNLYPGLEGIPQMLATLDVYIAAENKINGEADWYGILGADPQADDEMVRKHYRKLALMLHPDKNKSIGADGAFKCISEAWSLLSDKTKRVAYDQRRNGKVFQKGSSAAGSSSAKPGSNGSYNFTKSSVKTHKSSPRTGHSSTPASSYKTKPNTFWTVCHGCKMQYEYLRVYLNHKLLCPNCHEPFLAIEMPPPPSHASRSAAPWSSFQQQQQQQQHSNHQAATSRHTSNSGRSSVNSSNVRAGGSNGPDSNNQANFQWGPFSRAGGASTATQPASVVQQAHEKVKRERFGGSGTGRTANVSGFRQGSSENRVNGITKPYGMRDVSQSEIQTLLMEKAKTDIQKKINEWKSAKVVKSAAKEGAGTNQNKSVDSMGMENGADGIKTSSITSSGKTDAETLETMSINVPDPDFHDFDKDRTERCFEENQVWAAYDADDGMPRYYAMIHSVISLNPFKMRISWLNSKTNSELGPLNWVGSGFSKTCGDFRVGRYEIYNSLNSFSHKVRWTKGTRGVIHIYPRKGDVWALYRNWSPEWNELTADEVIHKYDMVEVLEDYSEELGVTVTPLVKVAGFKTVFHQHLDPKEVRRIPREEMFRFSHHVPSYLLMGQEGPNAPKGCRELDPAATPPELLQVVVDVK
>jgi|Poptr1-1|294974|gw1.70.427.1
MECNKDEAIRAKDIAERKMQNGDFEGAKKIALKALQLYPDLENISQMLAVCEVHCSAQNKLYGSEMDWYGILQIERFSDEAVIKKQYRKFALSLHPDKNKFSGAEAAFKLIGEANRVLTDPAKRSLYDLKCKRSVRPPAPRPTSHQSNQNSIAKKQHEANKFSSAPGSQYMSAHPYQPQRPTFWTWCTSCNMRYQYYRELQNKTLRCQSCQNSFIAINLDIHGVLNGSPWSQFPNQNGVPNQGPSKVVPQRNSGKPSGNNIKNGGASKDLGTSKGASRKRGKQSRVESSESFETGSNDDSDEDVVIQENRSSISGQNSGSCGGNQPRRSSRQKQNVSYKEKLIDDDDFSVSASKRQRVNGLSSVIEEEIKEAVRDGRLHKEQSSAGVDAAAVDRNKKEVKQRSSSVLEESLSNKKSKTGVFTKREEASTVEKADALSDNKDGKPKADDIRNPETLEIPDPDFSNFENDKAENCFAVNQMWAIYDDTDGMPRFYARIKKVLSPGFKLLITWLEASSDVAHEKDWSDKDLPVACGKFESGDTQRTADRAMFSHQMCFMNGNSRGSYLIYPQKGETWALFKDWEVKWSSEPEKHRPPYRFEFVEVLSDFDENFGIGVAYLQKVNGFVSIFRRAARDRVIQFCIPPTELYKFSHRIPSFRMSGKEGDGVPAGSFELDPASLPSNLDDLSDPSDTKLEKENVHNQSTNLCSQSPKSELKTTKVSRKICTPKKYESGPEIGSSIFGKSPTDTIVIVAVECYNFEREKSQDKFQLDQIWALYSNDGGLPRNYCQIKVIDSTPNFRLHVAMLEACSPPKDARRPVCCGIFKVNDDETKVLSTSKFSHLLKVQSIGNSKYEIHPRKGEIWALYKNWNSESCSDQSVGESDIVELLEDNECSVKVVVLIPARVSESPGRNKCFYWAPRIQRSKTGVLDIPRAEFCRFSHQCSAFKHAGEKGKCPRSYWEIDPSSI
>jgi|Poptr1-1|240952|gw1.XIII.1201.1
MECNKDEAIRAKDIADRKMQNGDFEGARKIALKARQLYPELDNISQMLAVCEVHCSAQNKLNGSDMDWYGILQIERFSDEAVIKKQYRKFALTLHPDKNKFAGAEAAFKLIGEANRVLTDPAKRSLYDMKCRGSLRPAAPKPTSHKTNWNSISKKQHDANKFSSAPQRPTFWTCCSSCNMRYQYFKELQNKTLRCQNCQNSFIAVNLYIHGVPFAPQSNSGNPSDASFPDRFRPVDIGGSSKLNEVKSGNNMKNCGGSKPSQKANGYVNVGVQTGKGVPTKPKDLGSSKVASRKRGKQSQVESSEGFETASSDEDVVVQENYSTISGQNSGSCGGNQPRRSSRQKQNVSYKEKIIDDDDFVSSSPKRPRVSRSSSATKEEMMHNKEHLSAAAAAAVDRNKKEAKQKASSTLEESLSNRERRTEVYEMKGEEPSMVEKADAQSDNKDGMPKTLEIPDPDFSNFENDKEESCFAVNQVWAIYDTTDGMPRFYARVKKVLSPGFKLQITWLEASSDVAHEKDWSDKDLPVACGKFERGGSQRTADRAMFSHQVCCINGSSRGSYLIYPKKGEIWALFKGWEMKWSSEPEKHRPPYMFEFVEVLSDFDENFGIGVAYLHKVKGFVSIFQRAAHDxVIQFCIPPTELYKFSHRIPSFRMSGKEGEGVPAGSFELDPASLPSNLDDLGDPIDTKMEKENVDSQSTNSWSQSPKGELKSTNKKICTPKKNKTGPERVSSIFGKSSIDGNVAVAEVQCYNFEREKSEDKFQLDQIWALYSNEDGLPRNYGQIKVIDSTPNFRLHVAMLEVCWPPKDATRPVCCGTFKVKNGKNKVLSASKFSHLLKAQSIGNSRYEIHPRKGEIWALCKTWNSSDGESDIVEVLEDNECSVKVVVLIRAKLHESANRNKHFYWAPRIQRSITRVLDIPRGEFSRFSHQCSAFKHTGKKDRCERSYWEIDPSSI
>jgi|Poptr1-1|754795|fgenesh4-pg.C-LG-II000975
MNEDPNRAEAERLLGIAEKLLQSRDLSGTKDFAVLAQETEPLLEGPDQILAVADVLLSAEKRVNNQHDWYSILQISQKTDDSFLIKKQYRRLALLLHPDKNKYPFADQAFKLVADAGAVLSDTAKKTLYDNELIRRSQRSVDDKKAESVKINVNNVSNQQEGSQKAKLSSFWTACPYCYILYEYPRVYENCCLRCQNCQRGFHAVLIPSLPPLVPGQECYYCCWGFFPLGFTPGTVGSGGKSGGVGSGFPNWMPPMFGTEQQQGAATPVRVGVESRDRVVKVSGGSATGVAGNAMGMPGPRKRGRPRKYPVQA
>jgi|Poptr1-1|209205|gw1.V.4606.1
NENPNRAEAERLLGIAEKLLQSRDLSGTKDFAVLAQETEPLLEGSEQILAVADVLLSAEKRINNHHDWYSILQISQKTDDSELVKKQYRRLALLLHPDKNRYPFADHAFKLVADAWAVLSDTCKKTLYDNELSLFSKIDLSTSGKLPGQRAKLSSFWTACPYCYILYEYPRVYENCCLRCQNCQRGFHAVLIPSLPPLVPGQESYYCCWGFFPLGFTLGIAGSGEKNGGGGAGFPNWMPPVFGT
>Aqcoe5G324900.1.p
MEMKQAAIRAKQEQEMAETLIRNKDYREASLKLSQARKIFPLLDNIEAMINVCNILHVSHYLSSKESTTDWYMVLQVDPKADMSHIVSKYREIVESFNPIKNTFPGTDSALKVLSEAFFVLSDKKRRLEFDLKRLNKHNMVSPANKSDSSELSSSRLRNIARGSGDAEREIPEVLNSVPLHNGVSCGNKLEAVKNLACKKKLVFEAKYCDFDCGRKPEVFKVGQIWAAYDQENLPRRYAWIRWVIKEDGHLPFEVGVTWLKPVPITENEKRWCEVGLPVVCGGFSLPGDIKIVSEQGVFSHMISQFLKSEQVEICPKKGEVWAVFENWRPFDWCKDPKTRKGCGYLMVEIVMEYSKNVGITVARLEKVAGFQSIFQRCMDVAGGSTFTVPASHLLRFSHNVPAYRFRGGEIDEVLAGMLELDPSVVPVDSVQGMEKQLEGRNSGDSSSFGKGGRVALFVDLEPECKWSRKDFAIDQVWAVYDGPDFMPRRYVVVNNVVSRIEVCVTFLDPYPLLDAEKQWVEESLPFACGLFKPGRTITSLSMLQFSHVVSCEVSKQKSLYRIYPEKGEVWAVYKSWHPKWKNGDFKSHQCQIIEVLSNFSEGVEMSIASLVEIGGYMTFFQRQQVNGFDLIRTITRMEMLSFSHQIPSFSVEGSLHLEPDALPLRS
>Aqcoe5G324500.1.p
MNQQSKLEALRCKEMAEKMINNEDYMGARDKLIQAKKLLPSLDNIESMLTVCDVLSASSLEFPGCKIDYYWILQLKHSANESDLRTQSQKLVSVLQPIKKFFPGTEMALHLVKSAFVMLSDKEKRAVFDLKRVESWDSFGSLYSKEFFDNASMINKDVVVFDKNKDVVVSAQSSSGNKRVSMSEVSDGSNGEAHGKKARHSEDDTLLVNADESRVNVIEVDRAENSMSSQMVTDGTDLKSSEDVIDEKPESKFYNFENNRKEEVFEVGQIWAAQHQEKFPHRYARINLKSNSELSVTWLKPVPFMEDERRWCEAGFPVACGSFELDPEMTEEKVSGTKVFSQMCSWVHGVTSEQFEIYPKAGEVWAVYEDWDLSEWSSNLEIMNGCKFKIVEILKDYSKYVGVLVTYLVEVEGFSSIYRRDTDEGNQSSFQIPPNSLYMFSHNIPAYRYKGGEIDRVEDGMIHLDPLALTDYAVDINSFEEQSSSDVSCVDHALEYIPPMRPSSDTPSLKLNWRRNDFSVGQVWAVYSGKDDMPRRYALINNVISNSQVRVTFLEPHPILDHEICWEKESLPIVCGIFRVGNSVHNLEMSWFSHSVKCQRSKTQSYYRIYPRKGEIWAMYTNWNKKWKQSEFNNYQYRVVEILDDFTEASGTRVARLVEVKGCMTFFQRHRYDGFELIRTVSKTEILSFSHRIPAFKVPGIERYDIPESSLHLEPDALPPRSKK


>MELO3C003525T1
MENSNRVEAERLLGIAEKLLHNRDFTGSKDFAILAQETEPLLDGSDQILAVADVLLASEKLINNQNDWYSILQIERRSDDSDLIKKQYRKLALLLHPDKNKFPFADQAFKLVADSWAVLSDSTKKSLYDNELNLYAKIDLSHQNKLPVRRSQRSGGKKQQEFESNDGANADDDQSPNQRLKLLSFWTACPYCYVLFEYPRVYEGCCLRCQNCKRAFQAVLLPSLPPLVQGQEAYYCCWGFFPMGFAAQQNEKSGKGSETAPPTTAFPNWMPPIFSNKPQETSRNGQTAAPVAGEATPTGREGVVVNAPPIVRAPIVRGTGTGKKRGRPRKNPIAA
>MELO3C018602T1
MDHNGGGGNRAEALRWLSIAEKLLAARDFYGTRSFAIRARESDPIVLEAADRVIAVADTLLAAEGRINNQYDWYSVLQISQPTQSIELIATQYRRLALLLHPEANRVAFADHAFRLVSDAWCVLSNPLRKALYDNDYLMCSNKFSPGTTGSSQKPKSPPQQPQFPQPVRTSPRKETRMTVEEPQHQERPPPPPPPPQPERQQPPPPQPPVQPPQPPPPQPSPHRPQQQEDPQQQQQFVRKTPKSMNAKLTLEEERPNVSDVNASTQEATQQHIDSSPPSREAESTLPTESTLPTESNIPSFWTACPYCYNLYEYPKGYEDCVLRCQNCSKAFQALVIPSPPVADSASTFCCWGFFPLGVSPNAKGAVGSVAWSPFSAMFSCPLPGKVGIKPGKTRNVKPVKKSTPKFVCEEDDIYVEVSEPSDSSDEEWGRISKKKKPKRGLASRIDKRAHSESSLKGNQGNLGNGNTDEVVNMNGQFGEQNGLVRFGLSNATKSEPSKKAVAAAGGTGKKHKGKGPKELGKLDLNVEFSNEVEEPATGVSEGHGEDNIEGIGFFEGLDEFLSSLPILNAVADDKVKAS
>MELO3C021368T1
MDCNKDEAIKAREIAEKKMAGKDFIGARKLVLKAQQLNPDAEYISQMLMVCDVHCAAEKKLFGNEMDWYGILQIEQTANEATIRKQYRKYALLLHPDKNKFIGAEAAFKLVGEAQRVLLDHEKRRMHDMRRKPAIPYRPPHRAASTFNVGVQANYRSNFTTFIPQHQPPPQPQGHSGFSHNRSTFWTVCPFCSVRYQYYKEVVNRSLCCQNCKKPFVAYDMELQGAHPQPMSNLNQTSFFQQQNSFNHRPEMGRPGNSQSEKRQGKRNTSVTASEKINGKKRRKQTSESSESCDTESSLETDENGVTDDDSSRKDVGHSGDHRPRRSSRRRQKISYNENGSDDDNDDIEVTHKRSKRRKSSIVSDDDIEEVSVAVDDDQTDTNKPENHCSEEDLSRRSKGSKKENHKETTDQDVSQGSMESAGDPESNLLSCSDPDFHDFDQLRNRECFALGQIWAMYDDIDTMPRFYAWIKKVFPSGFKVQITWLEPEASVDGRRKCVDKEMPVSCGEFVFGATETMTDCDSMFSHAVSWVKGCHKDSFKIYPRKGEIWALFKNWDKNRECDSNGQYEYEFVEILSEFTEEAGIDVALLAKVKGFSSLFCRMVKVGEKSYQVPAAELFRFSHRVPSFPLTGDEREDVPRGSFELDPAALTPPNLPEIILPEHIKEVASDIRAVASPSEAYEIPDPEFHNFDLEKSIEKFRIGQVWSLYSDEDALPRYYGLIKKVTREPFEVKLTWLVSSTLPSDTVKWHDKRMPISCGRFTTQRRTAMHRYTSIDSFSHLLRADPAPNNAFSISPRIGEVWALYKNWTPEIRCSDLDKCEYDIAEVIDDDDLQKEVMFLKRVDGYNSVFKAQTKNDGSTLTMLITDAEILRFSHQIPAFRLTDERGGSLRGCLELDPAALPVYYFS
>MELO3C015366T1
MECNKEEAIKAMKIAEKKLEISDFNGARKMAQTAQRLFPTLDNITQLLTVCEIHCSAQNRMYGAENDWYGILQIEQSADETIIKKQYRKLALLLHPDKNKFAGAEAAFKLVGEANRLLSDQSKRKLYDLKYAAARRNIAAAKSSHDQQNGYTAVNKQERGTANGYSSGSFSHYPGGSSFKPPQPPPQQAFWTCCPFCNVRYQYLKCYLSKMLRCQNCGRGFISHDLNNQTMPPTFHQMHVPQKKVAPESGPSKPAAENKQGSDKKSQDRSAGVDLNAKAGKKQKGQGSNAKPKVDAEKTGKEKAKSDAARSTEKVASKSQNRKRQRKSATAHGNNLEYDEVEDDNVSEKDGLSRDNSQRRSTRNKKHVSYRKYLSEDDDSLQSPKKSSGTASTDLKEEMKDAILNVETSAKGIKQEVLPPHPQDSPNRKPKCEEVVREGKNRSDKNDKKSKTEVVDTEENGVQAVHVLVCADPEFSDFDKDKGTDCFAVNQVWAIYDTVDGMPRFYARIRKVFSPEFKLQITWFEPHPDDKDEIKWCDAELPIACGKYTLGGSELTADLPMFSHMVHCPKQGASKNSYFMYPRKGETWALFKDWDIRWSFEPEKHVAFEYEFVEILSDYVEGVGISVAFMDKVKGFVCLFHTTEKHRQNSFKIPPNELYRFSHQIPSVRMTGKERKDVPKGSFELDPAALPPNINEHVDLNNVKEETIDAPAASGRTDPSHGFKSPKEKVEVIDLDNNEAAKIQKSDLKKSHPNCEVPTTLRKSPRKLNPNPTENDAQLDKFAPEDNRSRDGSRNGLSTRKESSTIHQNGGTNTPKKHGESSGLRGTTCLGIRKSPRDLSKKNAG
>MELO3C013817T1
MNGVSEEKSEARRLRELAEKRFRDSNLKSAVKYAKRAHRLDPNLDGAAEILTSFQILRVAADSSDDWYRILQVEPFAHINTIKKQYKKLALLLHPDKNPYSGSEEAFKLVGEAFHCLSDKVRRKEYDLKLRIRIQDEKIGDAAVESETFWTACSTCRLLHQFEKRYVEHNLVCPSCRKSFKAVEVVYNEPEIREIGVMVGGRRLRNLSSRQNFGSFEGLNVSLNTVQSKRNGAARKMYGEKKKGLESNGKAGSVEGEVRNGDLEEGVDDDDGICRRRLRSGSMRKKMSSVGEVLERSKLKPVKIEEEMTLAELQSQVIQKSRKEKMKLKLKEEEEAEEGENKRKKGVEENDDDDERLTLKEMKGRLRIRWQGTSNSAGCSENAKQRNSKKNVNLETQKRQGTSCNGVDLDMMMVEDSDFYDFDKDRMERSFKKGQVWAVYDDDDGMPRHYGLIEEVTVNPFEVKMSWLDVQNNGDERLLCWEMMGFHVSCGRFKVTKKTTTHALNIFSHVVDCERAAKEVYRIYPKKGSVWALYKEEEEGLDAEKRRNLSNKEKRTYDIAVFLTTYSEMHGLSMAYLEKVNGYKTIFKRREIGYHAIRWFEKDDIRLFSHQIPARKLSIDEALGQLKDCWELDPASLPSDLLTTC
>MELO3C024200T1
MEVNKEEALKAKEVAEKRFGKRDFNGAKNYALKAKTLFPEMDGISQMVATFDVYVASEIRCNGEVDYYSILGLKPSANKEAIKKQYKKMAVLLHPDKNKTVGADGAFKLVSEAWALLSDNSKRNAYDIKRTSQLGSGVNHQPNLSSAHASAATSFNNYANMSMSHGRLDTFWTVCTSCKVQYEYLRKYVNKKLRCKNCRGVFIAVETGAAPVNGSFPYCSWSNVAGNRYGSHGFEGVTYIPGDTSFYTGHGYEYVSNVSFQWNSSSGVYTQTLGPNGPSSVPIDNVGQTNGHFSMSAVKDKARVNGKRATKNKLANMNASTPSSCIEILGCDFNAADKRRKVVAEASLRNGYVEKGSLPASDSGLANGNATVKHEPVASSPTELSAKRNPVPPAFDARKLLIEKARTVIRKKLEEMRISSANAAHEKSKTGPQVSMVGKTGRAPKTTNSDVSGRWLEKDRAGPISINVPDSDFHDFDKDRSEECFKAKQIWALYDEEDGMPRLYCLIREIISVKPFKILISYLNSKTDAEFGSVNWLEYGFTKSCGNFRAWNSDVVEHINIFSHLLSREKAGRGGCIRIYPRGGDIWAVYRNWSSNWDRSTPDEVRHRYEMVEVLDDYSEELGCCICPLVKLTGFKTVYQRNADKDAIRWIPRKEMVRFSHQVPSYLLKGEANNLPEHCWDLDPAATPDELLHTATENEGLTETQLS
>MELO3C026203T1
MDCNKDDAIKAKQVAEKKFVEMDIATAVRFALRAHSLYPSLDGLPQFIATLNVYLSAEKRIDGCIDWYRILGVDPLADEETIRKHYRKLALILHPDKNKSIGADGAFKIVSEAWSCLSDKAKRAVFDHKRNIRGMPMKSNEIRSPVPIVRNGFHNLFPNNNLNRWQWRSDNEVPSAPASHPVKPTFWTMCNSCKVHFEYLRSYLNHNLICPNCRISFLAVENPSPPFNGNPPSSPWTFNMQQQASSAYNHFKKSFNVEKTEFSARGSMDSAGYGSMESMHKSFHSGTSCKVRATESTQASASSAAKAFSFFKSSSPKMKVGHKDGISAAMKEEFSPREDHIPNKGDAGLASTSFNNSTCSAHKGDRRKKKMRISGHKMQGNIKNFLRQIEIDNAGIIKESSGSQKYSFEGRRPITGKFRPPNNTRELSQVELRQMLMGKARNEICKKLNEWKADASSTILQRMANSNKNLVEEKEGKSVVLNGMESSKDLNTACSKDELQTTYTLPSNSSESPDTKDSESFSMSVPDPDFYDFDKDRAEKSFGSNQVWAVYDDDDGMPRYYAMVHKVLSLKPFKMRISWLNSKSNIELAPLNWIGCGFPKTSGDFWIGKHEDYGSLNSFSHKVKQIKGKRGAIRIFPSKGDVWALYRNWSPDWNELTPDDVIHKYDMVEVLEDYNEDKGAAVVPLVKVVGFKTVFKKHSNPSKIRNIPREEMFRFSHQVPSCLLTGLEGQNAPAGCWELDPAATPLELLQVANEAEIELEEAVESAEQAKDRHAIEAIKCAKASNLENNVETTMRGLEVQDNVKVEDLMMHNGNKTTVPKMIVYSRKRFRGKLPIGAELSAH
>MELO3C005875T1
MECNKDEAARAKEIAERKFTERNYSAAKKFVLKAQNLYPGLDGLSQMMTTLEVYISAENKINGETDWYGILGVNHLADDETIRKQYRKLALVLHPDKNKSLGAEGAFKLVSEAWSLLSDKAKRLAYNQKRDLKGGRQKTPTHSHSTSAPPSANGFQNFKNAAPNARNVQTKVQVGPTTPFQPSLRKPETFWTLCNRCKTHYEYLRVYLNHTLLCPNCHEAFLAVEKAPPPNVFKSPSWSSQQQQHQNSRQHSVSGNTYGTGRNAKNPDTGHSVGVNSVDNTNFHWSPSSRPTGTGSNFSSASAQAANLVQQASEKVKRDRDETQPSLEVERSHLTSSKKKRTDGINNYGVHVANQMARGDGSAGDGLPETRKSYSDTQKFHSFYGAFNNNNSQRELSIFEIRNMLMDKARAEIRKKLKEWRSMAEKATLNKQSKKQKSVLNDGTPDIKINGKSSANGKGWHGRKPESDSLAGKNTGSANDPITINVPDPDFHNFDLDRAESSFGDDQVWACYDDDDGMPRFYARIHKVISLKPFRMRISWLNSRSNTEIGPMDWIGSGFTKTCGDFRIGRHEVTRSLNSFSHKVCWVKGLRGVIRIFPQKGEVWALYRNWSVDWNKDTSEEMVHKYDMVEVLDDFNEEQGVSVAPLVKVIGFRTVFRTNMDPKEVRKIPKEEMFRFSHQVPNYLLTGEEAQNAPKGCRELDPAATPLELLQIDAESNQATTKETQVKTEEAISRINEENVVYEVEDTLEARR
>MELO3C017765T1
MDCNKDEAARAKAKAEEKFTAKDIAGAKKFALKAQNLYPGLEGISQMLATLDVYISAENKINGEVDWYAILGVNPRADEETVRKNYRKLALILHPDKNKSIGADGAFKLISQAWSLLSDKSRRIVYDQKRNGSVNKTISASRGSSSSASGRNGFYNFTKSATTSNMKRQKSALRSDHSSASSQKPRPTFWTVCHRCKMQYEYLRVYLHHNLVCPNCHEPFFAIETPPPPANGVKSNGWDFTQPSYQTGSKNAYSQGRSNIASSSNQSTHSQNNFQWGPFSRTGGASSAAQAATVVQQAYEKVKRQREEAQAAKREERRKHQTARKAPGASSTGHSGSAKRRRGIDDISSGSHARDMTNQSKTGLERTRLGNLSGYTQGNLNRNTKLQSSQDASLSEFRNLLIKKAKVEIRKMLRELNSPTSTTGAVKEGNGNEQVTGKREATPVSDKKDNKDISIELLNLKRESQSVIGFPSNSCSPEAGTMLIDVPDPDFHNFDRDCTESSFGENQVWAAYDDDDGMPRRYAWIQSVVSLNPFKMKIRWLNSITDNELGSLSWVSCGFPKTCGGFRTGRCELYSSLNSFSHKVRWSKGTYGDICIYPRKGDVWALYRNWSPEWNELTSNEVIHKYDMVEVLEDYNKEVGVIVTPLVKVAGFKAVFHQHMDPNQVRRIPKDEIFRFSHLVPSRLLTGKEAPNAPRGCRELDPAATPVDLLHIIETPKEEIIEIEDFKPQSSVIEILDVSDEKMEKKPTDARKEDIVKPAAIEVAEDVLELKLVRKTVHTNEMQVS
>Eucgr.A01493.1.p
MECNKDDAVRAKDIADRKFMERDYAGAKRFALKAQSLYPGLEGLTQMLTIFDVHLCAENKISGEADWYGILGVNPWDNDELIRKQYRKLALMLHPDKNKSLGADGAFKLVSEAWSLLSDKSKRQAYNQRRNSRVSDQKTPGTSTYPSAASHRNGTYFDNIGSNAKTQHTSTRGNATSVPSNRKADTFWTICSRCKTHYEYLRIYLNHNLLCPNCHQAFFAVEKAPPAHVFKSSNLPHDQTQQNSKYRAGGSNKSASGVSASAATQGTSRVHHQVASESERSNFFRREEFIHKGENPSKKRRMDDHQSHGFGGSVANEMDRMYYFSGKNKMHSERELSNPETRHMLMEKARAEIRKKLKEWKGMPEVKGKQDGTHVDTRNGEAFAPLSINVPDSDFHNFDLDRSESSFEVDHVWASYDDDDGMPRFYARIQKVISRKPFKIQISWLNSKNSDEFGPLDWMGSGFTKTCGDFRVGRPEISTALNAFSHRVVWTKGLRGVIRIVPTKGEIWALYRNWSSDWNEDTPDEIRHKYDVVEVLEDYNEEQGVCVAPLIKVAGFRTVFRRHMDPKETKWVPKEEMYSFSHQVPHHMLTGQEAANAPNGCRELDPAAIPIELLQVITEPEKVTC
>Eucgr.G01935.1.p
MECNKDEATRAKEIAETKFIARDMAGAKKFALKAHSLYPGLEGMTQMLATLDVYVSAENKVNGEPDWYGVLGVDPAADEETVRRQYRKLALMLHPDKNKSIGAEGAFKLISQAWSLLSDKVKRVGYDQKRFVRTFPKVPKSTGASSATPRTNSFYNFDKTANATATTNMTAKSHRTTERARHSSQKTKPNTFWTVCHRCKMQYEYLRVYLNHNLLCPNCQKPFFAIEIAPPTSDGTTSSTPWNFSQQQQSTNHQVNSKDTMNSGRSNAPSSGTGVGGFSGHDSHMQNNTNWSPFSRTSSASTAAQAASVVQQAYEKVKREREEAQAATKREEALRRKQFSRKNSGTSSTGHTGAVKRRKGMDDLGGSDHGRDVTNQMGMAGGGVGAPFSKQANFGAVSVNGITRPNAVREMTELQVQKVLVMKAQREILKSLTESRSATIAKTAGKGERNGNDDKTNESVGKVPVDGGTDDKTKPRESLDLKKEFSAAKSFPGIPSTDAGTSQMLTMTVLDPDFHDFDKDRTEKSFRENHVWAVYDDDDGMPRFYALIQEVISLNPFKMCISWLNSKTNSELGPLNWVASGFAKTCGDFRVGKYEIYDSLNAFSHKVRWTKGVRGVIRIFPRKGDVWALYRNWSPNWNEVTADEIIHKYDMVEVLEDFDEEQGVLVIPLVKVAGFRAVFHRHLDLGEIRRIPREEMFRFSHQVPSYMLTGQEAPNAPKGCLELDPAATPLELLQVIEDVKAEDIEENDEGETSHTKTSGAERTVEPVLSAEDAREVATMED
>Eucgr.B00103.1.p
MECNKEEALRAMEIAERKLSESDVDGARKFAGKARSLYPALAGLPQLAATLDVHAAARRAIDGEPDWYGVLGLDPSADDEAIRRSYRRLALLLHPDKNRAAGADGAFKILSEAWSVLSDKAKRFAYDLKRNSMARSNGKSAAAAAAAAAGGRQNGFHGFPGTHRDYNARDWRRASACPYQNANGGGDWRGGAAAHGVHTSAYAPRDYNARDWRGAADANYAPATPRTTFWTQCGACQMKYEYLIHYLNQQILCPSPGCRKPFVAIEIPPPPVDGHRLPDSQAFFEAQQYPYRMRNHGYASVRGPTSAPNAGSTSFSGTHLPPKFGSSFGTLPKFVSDRGAPAPASYAPQASGVFEPLIRHRKRGRREGAAAVQEEYGERIQMSKKARSGSVRMSADVSTPGTDWMEKRKVDESGINKKVSEGASQAAFANSRGVVTGSTSGLQNGPLDRVRGNFSLINRFDGLRDLSPLELRNMLIHKAKKEIRMKLDEWRVEKELSDGRKSLQGEVKENPVKHREHVDGKDRVRLEKASHSISNVESEVENFVPMQMLVTDPDFYNFDKDRTEDSFGNNQVWAAYDDDDGMPRYYALIHTVISLKPFKMRISWLGSKSNQELGPMCWVGSGFPKTCGHLRIGKSVVDDSLNAFSHKMKWTKGARGLIQIYPLKGDVWALYRNWSPDWNESTPDEIIHSYDMVEVTEDYRDELGVTVAPLIKVCGFKTVFQKHPDPRKLWTIPREEMFRFSHQVPAHLLTGQEGVNAPKGCWELDPASTPLELLQVVTTDSRGMDAEVDAMANVTVKGMKAKEEVMLVYKRRLKGKRS
>Eucgr.K00647.1.p
MEVNKEEALKAKEIAEKRFAEKDFAAAKSYALKAKKLWPELDGISQMVATFDIYVASAVHFNGEVDYYSILGLKPTADKYAVKRQYRKLAVLLHPDKNKCVGADGAFKLVSEAWTLLSDNAKRGSYDLKRNQHSASLVSQPSLSSVHGAGYTTHGNCFSPPTAQPTVDTFWTVCTSCKVQYEYLRKYVNKRLSCKNCRGIFVAVETGTAPVTGSFPYSPYTYLPGNGYGSHRSDGMSYVPTNATYFVGNGVSGYHAGQGYDYTSNVSFQWSSPSGSSTVVVGPNGSTAKTSDAVKPANGKVHKARHRSSEKHATRNTLADSGPHMSGGVNGSSGLNMVRPDKPDKRRKVVVGSEFRNGSELTGVKSSPETKKEFDPKLSNSNELPARRCSAMPAFDARKLLMDKARTEIQKKLEEMKQKVAAAAAAKEAARLQAEAAGQSKLVSHSKASRSGPVTITVPDPDFHDFDKDRSEECFKPKQIWAIYDEEDGMPRLYCLIRQIISVKPFKILISYLSSKTDSEFGSVNWIDRGFTKSCGHFRAWTSDVVDHVNIFSHLLSKEKAGRGGCVRIYPRSGDVWAVYRNWSPHWDRSTPAEVRHQYEMVEVVDDYSEELGVCVTPLVKLEGYKTVYQRNTSKDALRWIPRREMLRFSHRVPSWSLKRETSSNLPDGCWDLDPAATPDELLHAGIEVPA
>Eucgr.B01771.1.p
MECNKEEAVRAKEIAEVRMRNNDFAGALRLVQKAQRLFSELENVSRMLAVCEIHCSAQTKVCGSEHDWYAILQIEKSADDITIKKQYRKFALLLHPDKNKFPGAEAAFKLIVEANRVLTDQLQRKLYDSKFRNSVQPQKPPAHQQTQYSGARRKNGTRNKSESHHNSQFPSSNPDQQGQQKTFWTSCPKCNVRYQYYKQFVNKTLRCQECKGPFTAYDFSTQGMAPGQQWSHFADQPDFSNSGFSKATPQATNGVPPPMHSADSFSGFVPLTKQKEHGEVAGSSRAKVADESVDKGAGMKEDRMPYGNAARPTGMGSQSTTGRMSSGNSGVEFGGNSENVSRNDTVGDAGTSEDVIKPSQSNSELNGAMKSQQEQRPTRKSSRLRQHTSYNDNSVGDDDFVSPPKRLRANEALDSAEAKKEEGIVEGFSNDCRSTFSIPENGINEDIKNEEVLPQEESLSGTDSGKIKPEEKRGEAVSADKHNEKSKSNSSSGLSPGLEPHFVVCADPEFSDFEKDKAPTCFAVNQVWAVYDTLDGMPRFYARIKKVFLPDFKVQITWLEADPDDQDEIDWCDNELPVACGKYRTGHTEDAVDHLMFSHQIKCLKGARRGSFLVYPRKGEIWALFKNWDIKWASEPGKCLPFKYEFVEILSDFVKDCGIKVVYLSKVKGFVCLFQRVDACKDANASFEIAPRDLYRFSHRVPSFVMTGNERRGVPAGSFELDPAALDIDDLRDTMEKKSADADVRKRVPKNSTVETSPVRRSPRALSKQR
>Eucgr.H03712.1.p
MDCNKEEALRARTLAEKKLQSKDFPGARKIALKAQQLYPELENIAQLLMVCDVHCSAEKKLFGDEMDWYGILQLEQAADEASIKKQYRKFALYLHPDKNKFSGAEAAFKLIGEAQRVLLDREKRSMHDMKRHVPAPRASARASYNRQPSAPYRPPQKANWSPNVGYQNSTGDNLSGFKAQQPQQPAQPGFSNERRTFWTVCHFCSVKYQYYIELINKPLPCSNPNCGRTFLACEMNIGGAFPASRTYTPTVQHQKVFPTQGASKVEVGRKGTSTPENGRPDVFRKTEIRPERVNKKRHRRQVVESSESYDSSSSSESDADSVIGEDVNFQGVQDFGHSGKQSVRRSTRQKQQVSYKENLSDDDDTNPAKRSKGGSPSSSTEEDFENVLGGETSDLDGKYGLATNLNEDKEGGKHTENGCSGGNPLNDDSKSESCMKDTKDPEVYSYPDPDFNDFDKERTEGCFESGQVWAVYDTLDAMPRFYALIRRVYPGGFRLRITWLEPDPDDENEINWRKESLPVSCGKFKHGESQNTKDRPMFSHVVFYEKGSDKQTCKIYPQRGETWAIFKNWDINWHSDPDNPRKYEFDIVEILSVYAEGSGLSVAYLGKVKGFASLFSRKAKNGISSFQIGPDELYRFSHRVPSYRMTGDEREGVPKGSFELDPASMPSNLEEFVPSEDPEMSTNGSHCEALHSCVPEEVKTEMGSEENSGQSDLKEVCTERKKCSSVKHKENSSASAPLPSEVFEVPDPEFHNFDDAKSPENFRVGQVWALYSDEEGLPKYYGRIMTVLSEPEFKLQLRWIAVFLLPDNVIKWQDDRMPISCGKFRLERGRRPQFYTSTASFSHCVKVELDDDRKTETFNIFPRKDEVWALYKNWCPEMKFSELGKCEFEVVEVIEENDSGIKVVALEHVMGFNSVFKPQARGDLRVTIEIPWVELMRFSHQVPAFQLTEERNGSLRGFWEIDTAALPSRFFSLS
>Eucgr.G00982.1.p
MDGGGGSQAHRAEAERWLTAAAKLLATRDFQGARTFAIRVRESDPGLDLADHMLAVVDVLLAGESRVVSDQPDWYAVLQLGHLTQNLELIASHFRRLAVLLSPDRNRFPFADQALRLASDAWSVLSSPGKKAAYDSELKLGLLGQLGNQTPPSRNVRGSDGHAPPAEDERPFFGNGTPVQPRPIRPASQATESASASFWTACPYCFYLYEYPRVYAECVLRCQNCKRAFQAVAVPSPPVSEKDTHFSCWGFFPIGFPGLLNQSEGASGWMPMSPMVACPAPGQEPTSQAGRKGSNAGQKPAPRVYYDDDDDDDDVYVELSESSEDSGEEWGSKRKTRRVGKKSLGSRSAASRVPIERTRRRNADVGEQGNGGSGDDVVSGTAAKGGDRAESSKKATESSKKPTGSSTRKQSGKAAMGKLDLNVEFSNEVEEPARVVSQGNRTGNGEEDNIEGTGFFEGLDEFLSSLPILSVVNDDKVKAS
>Eucgr.F00419.1.p
MQSPSRTEAERLLGVAEKLLVARDLTGSKDFAVLAQETEPLLDGSDQILAIVDVLLATEKRVNNHHDWYAVLQIGRRSDDHDLIKRQYRRLALLLHPDKNKYPYADQAFRFVAGAWAVLSDPGKKSLYDKEFNLFSKVDLSPAAAAAAGAKLPVRRGGQLSRGFGQQEPAGGSGSGHGKGSEKRAGGAAAAAAAAAAAAARSASFWTACPYCYMVYEYPAVYEECCLRCQSCERAFQAVAIEAPPPVVPGKEAYHCCWALFPLGFTIGKFEGGDEDGDKVGPTEGGLPNWFPQQSADKNAGMAPPQQQQQQQPAATAPPKRKRGRPRKNPL
>Eucgr.H04724.1.p
MEEEQRRRVGRTAAELTFWTLCPYCYCAHEYEKAYEECCLRCANCGRGFHAAAIRAPPEATASGGGGVVHNGVGGGHYNCRLGLFPLRYEEVEEKIDVGDHLVEISSDEEEEGGRGSVADDAGRGNAGSDGEEGTKKMEEEEEEEEGSGGGELEFEYVGDDILVSAA
>Gh-Sca005047G01
MEENGSRAEALRLLGIAEKLLQNRDFNGSREFAILAQETEPLLDGSDQVLAVADVLLATDKKINGQHDWYSILQVDRRSEGNDLIKKQYRRLALLLHPDKNKYPFADHAFKFVADAWSVLSNSSKKSQFDKELSFFTRIDFSNAGDRSNQSGKLPVTRRGKNQDGVQHRSPNSTTQNENQRPRSSTFWTTCPYCYRLFEYPKFYEGCCLKCQNCRRSFHAVSIPTLPPLVPGKEAYYCCWGFFPLGFMSGNQEDGAKPPTGFPSWMPSTMPGVQQENERNGGNVPAPSQPPLQAAVPPAPAAAVPKTTVKKVVERNTPAAVSGGNAPNSTPRKRGRPRKNPL
>Gh-D02G0860
MEGNGSRADAKLLLGIAKKLLQGRHFKASRDVAVLAQQTDPLLEGPDQILAVIDVVVADVKRINDQHDWYSILQIDCRSQDNDLIEKQYHRLTLLLDPEQNKFPFADDAFKLVSDAWSILSNSSKKSVYDKEFDSCTRIDLSTAGDRSYHAGESTVRGEAQNQERMQNLELRKENQRPRMSTFWTACPYCYMLFEYPRIYEGCCLRCQNCDRAFHGVLIQTLPPLIPEKEAYYCTWAFFPLLSGGQETEVEPPPGFPDKRRGSERNDGRESEVKAPPGFPEKRRGAQRNGGTMALPPPASAPTTTMKKATESIDNVAGISGGNVSDFAPRKRGKPRMNPL
>Gh-A02G0811
MEGNGSRADAKLLLGIAKKLLQGRHFKASRDVAVLAQQTDPLLEGPDQILAVIDVVVADVKRINDQHDWYSILQIDCRSQDNDLIEKQYHRLTLLLDPEQNKFPFADDAFKLVSDAWSILSNSSKKSVYDKEFDSCTRIDLSTAGDRSYHAGESTVRGEAQNQERMQNLELRKENQRPRMSTFWTACPYCYMLFEYPRIYEGCCLRCQNCDRAFHGVLIQTLPPLIPENEAYYCTWAFFPLLSSGQETEVEPPPGFPDKRRGSERNDGRESEVKAPPGFPEKRRGAQRNGGTMALPPPASAPTTTMKKATESIDNVAGISGGNVSDFAPRKRGKPRMNPL
>Gh-A05G1877
MLLPIPKSSRPPSSRTPRDRSSPERETIQGLISSIWLSNFLHKQKFKFRILPYKIEDPIIFSPSKQTPLPSPFWKMEENGNRAEAVRLLGIAEKLLQNRDFNGSRDFAILAQETEPLLDGSDQILAVADVILAGEKRINNHQDWYSILQIDGRSEDNDLIKKQYRRLALLLHPDKNKFPFADHAFQLVADAWAVLSNSSKKSLYDKELSLFTRIDLSSGGGDRSNQAGKLPVTRKGQSRTPNPKTLNENQRSRMATFWTACPYCYRLFEYPRAYESCCLRCQNCEKAFHAVDIPTLPPLVPGKEAYYCCWAFFPLGFVSGSPESEGKAPTGFPNWMQPTFPAVPRHESERNGGIEQATPPAPMPAPVSAAAPVPTPPSFIPSTTATKVVENMNNVAVVSDKSTKELRFNNITQPSSLKNILFPYKTFENRDTLDTIFVPLNLTQIVSESQKRLPAEDKSGAGIRIHDNNGGEESAAVRFEGEVSLGDLIWLKLLGKTWWPAVVVDERSVSKSSKPGKKSKGEVLVRLYGSHEYSYADPMKYRSEFKTILEQNNGSYYDILEKGLEQFRSRLKSSKPKGQGSKATANTRAEEKETAKKKNHQRKGSNVEEKASKKLKRKSPNTNKQGKKKADEQERPPKKQKKNNQTVEPNSRSAKAKPKSSTSKEQKKSKASKQGKEQKKPKRNKPNSIDSKSRTSKEKKLLEETDDQSSEGSSPGESPKSGARRTRVMQGLGLIAPPGSPFHKNGLI
>Gh-D05G2110
MEENGNRAEAVRLLGIAEKLLQNRDFNGSRDFAILAQETEPLLDGSDQILAVADVILAGEKRINNHQDWYSILQIDGRSEDNDLIKKQYRRLALLLHPDKNKSPFADHAFQLVADAWAVLSNSSKKSLYDKELSLFTRIDLSSGGGDRSNQAGKLPVTRKGQSRTPNPKTPNENQRSRMATFWTACPYCYRLFEYPRAYESCCLRCQNCEKAFHAVDIPTLPPLVPGKEAYYCCWAFFPLGFVSRSPESEGKASTGFPNWMQPTFPAVPPHESERNGGIEQATPPAPMPAPVSAAAPAPTPPSFIPSTTATKVVENMNNVAVVSGRNVSKSGSRKRGRPRKNPL
>Gh-D01G1127
MEENGSRAEALRLLGIAEKLLQNRDFNGSREFAILAQETEPLLDGSDQILAVVDVLLAAEKRINNQHDWYSILQIDRRSEDNDLIKKQYRRLALLLHPDKNKFPSADHAFKLVADAWAVLSNISKKSLYDKELGLYTKIDLSSPGDRSNQAGKLPVTRKGQNQEQSQHRPPSKTQNENQRSRLSTFWTACPYCYRLFEYPRVYEGCCLRCQNCERAFHAVLIPTLPPLVPGQEAYYCCWAFFPLGFVSGSQDGGGKQPTGFTNWMPPMFPGVQQENERNGGNVPPSAPPPAPAPPPPAAPTSATKVVSGVSRGDASDFAPRKRGRPRKNPL
>Gh-A01G1061
MEENGSRAEALRLLGIAEKLLQNRDFNGSREFAILAQETEPLLDGSDQILAVVDVLLAAEKRINNQHDWYSILQIDRRSEDNDLIKKHYRRLALLLHPDKNKFPFADHAFKLVADAWAVLSNISKKSLYDKELGLYTKIDLSSPGDRSNQAGKLPVTRKGQNQEQSQHRPPSKTQNENQRSRLSTFWTACPYCYRLFEYPRVYEGCCLRCQNCERAFHAVLIPTLPPLVPGQEAYYCCWAFFPLGFVSGSQDGGGKQPTGFTNWMPPMFPGVQQENERNGGNVPPSAPPPAPAPAPPPPAAPTSATKVVSGVSRGNASDFAPRKRGRPRKNPL
>Gh-D01G0101
MDGSNSTEAERWLTIAEKLLASRDFHGTRTFAIRARESAPVLADQILAVTDILLAAQANPHDWYGILQLIPLTQSMEVVASQYRKLAILLNPAENTLSFADQAFRLVSEAWNVLSNPSKKLIYDNELRFLQFGPVSQMNQLGQFNQQHYHHQPELQQQQQPQTQMLFMQPQPPPPPKETQTLFMQTPQKETQTQVTQSLFVRSPRSNNKDGNAELEGGRQLGLSNTLPESTRPAESAWTRQIYQLGLAEPSQVNQTGSVGSSHICWPEPIRPSQINRPEPIRASQVNQPGTSSSSQFNLTQPTRTGQINNTASPSPPPNPSPPTSTTERSRAEPTSVTQKTNLTRPNEATESEGPAFWTPTSVTQKTNSTRPNEAIESEGPAFWTPTSVTQKTNSARPNQATESEGPAFWTACPYCYVLYEYPNAYKDCTLRCQTKSCRRAFHAMVIPSPPFNGNDTYFCCWGFYPLGFSGNGKNMGRKFPSWSPISPMFTCSNNKDEGKQKNPKKSAPRVFYDENDVYVEISDPSMGSEDNDE
>Gh-A01G0105
MDGSNSTEAERWLTIAEKLLASRDFHGTRTFAIRARESAPVLADQILAVTDTLLAAQANPHDWYGILQLIPLTQSMEVVASQYRKLAILLNPAENTLSFADQAFRLVSEAWNVLSNPSKKLIYDNELRFLQFGPVSQMNQLGQFNQQHYHQQPELQQQQKPQTQMLFMQPQPTPPPKETQTLFMQTPQKETQTQVTQSLFVRSPRSNNKDGNAELEGGRQLGLSNTLPESTRPAESAWTRQIYQLGLAEPSQVNQTGSVGSSHISWPEPTRPSQINRPEPIRASQVNQPGTSSSTQFNLTEPTRTGQINNTASPSPPPNPSPPTSTTDRSQAEPTSVTQKTNLTRPNEATESEGPAFWTPTSVTQKTNSTRPNEAIESEGPAFWTPTSVTQKTNSARHNQATESEGPAFWTACPYCYVLYEYPNAYKDCTLRCQTKNCRRAFHAMVIPSPPLNGKDTYFCCWGFYPLGFSGNGKNMGRKFPSWSPISPMFTCSNNKDEGKQKNPKKSAPRVFYDENDVYVEISDPSMGSEDNDE
>Gh-A01G0109
MDDGNTTEAERWLTIAAKLLASGDFHGTRTFAIRARESAPVLADQILAVTDTLLTAQSNPRDWYGILQLVPLTQSMEVVESQYRKLAILLNPVKNTLSFADQAFRFVSEAWNVLSNPSNKLIYDNELRFLQFGHVSQLGQQHYQQEQPQVQQPQPLTQTLFMQQPPPPKETQTLFMQTPLKETQAHVTQSLFVRSPRDNNSDGNATLEGGEQLGLNNYSSESTWTRQINQTGLTQPSQINQTGSVGSSQISWPEPTRTTPINQPEAVGENQINQTELTRMGQINHSAAPAPAPAPAPAPTPTTTPTKEHSRVEPTGASQETNSAQASQATELEGSTFWTACPHCYSRFEYPKMYENCTLRCQTKDCRKAFHAVVIPSPPAQTEPTGVTRANQAIESEEPTFWTACPYCYTLCEYLKVYEDCTLRCQTKNCRRAFHAVVIPPPPMNGKDTYICSWGFFPIGLSRNGNFPNWSPISTMFACPNNKNAGKQMNTKKSSPKLFYDEQDVYVEISDSSISSENEDDDDDWRNEKREKKVNNSKGKGSRGRYAKKPQSERMKQGGDDQVNADHGGNSSGASMVPDSVSTAESSRRKQMKRGTKVLGKLDLNVEFRNEAEEPVAGRSKGNDAGNEEEDNNEGNGFFEGLDEFFSSLPILSVVGDDKVKASE
>Gh-D01G0106
MDDGNTTEAERWLTIAAKLLASGDFHGTRTFAIRARESAPVLADQILAVTDTLLTAQSNPRDWYGILQLVPLTQSMEVVESQYRKLAILLNPVKNTLSFADQAFRFVSEAWNVLSNPSNKLIYDNELRFLQFGHVSQLGQQHYQQEQPQVQQPQPQTQTLFMQQPPPPKETQTLFMQTPLKETQAQVTQSLFVRSPRDSNSDGNATLEGGEQLGLTNYSSESTWTRQINQTGLTQPSQINQTGSVGSSQISWPEPTRTSQINQPEAVGANQINQTELTRMDQINHSAAPAPAPTPTPTPTTPTKENSRVEPTGASQETNSAQASQATELEGSTFWTACPHCYSRFEYPKMYENCTLRCQTKDCRKAFHAVVIPSPPVQTEPTDVSRANQAIESEEPTFWTACPYCYTLCEYLKLYEDCTLRCQTKNCRRAFHAVVIPPPPMNGKDTYICSWGFFPIGLSRNGNFPNWSPISTVFACPDNKNAGKQMNTNKSSPKLFYDEQDVYVEISDSSMSSENEDDDDDWRNEKREKKVNNSKGKGSRGRYAKKPQSERVKQGGDDQVSADHGGNSSGASMVPDSVSTAESSRRKQMKRGTKVLGKLDLNVEFRNEAEEPVAGRSKGNDAGNEEEDNNEGNGFFEGLDEFFSSLPILSVVGDDKVKASE
>Gh-D13G0490
MDGNTTEAERWLTIAEKLLAARDLHGTRTFAIRARESAPILADQILAVTDTLITAQSNPQDWYGILQLVPLTQSMEVVASQYRKLALLLNPGRNRLSFADQAFRFVSEAWNVLSNPSKKAVYDNELRLLQFGQVSQLGQQQQQQPQMQQQQLQPQTQPLFMQPQPPPPPEETQTLFMQSPPQKETQAQVTQPLFMRRSPRNTDKDGNAALEGEEQLGLKNKSPEQNRPAEPTWRKQMSQIGLAGSSQVNRTGSVGSSQISQASEVNRPQPIRMSQINQTGTDSSSHFNRDEPTRTGQINQTTTPPHRGNSQTEPTSVTRPSETTESEELTFWTACPYCYILYEYPKLYEDCTLRCQAKNCRRAFHAVVIPSPPVNGKDSRFSCWGFFPLGFSRGDQFPSWSPISTMYACPNNKNTGKKSTAKKPAPRVYYDDDDAYVDISDSIGTSEDDDDDDDWQNEKRKKAKNVKGKGSVGKTAKKPQSERVKKAGNEAANVDGSGNLSGASTVPEGVVTAESSRRGVVNSGRKQMARGTKNLGKLDLNVEFSNEVEEPAPRRNEGNHPSYGEEDNIEGNGFFEGLDEFLSSLPILSAVGDDKVKAT
>Gh-A13G0443
MDGNTTEAERWLTIAEKLLAARDLHGTRTFAIRARESAPILADQILAVTDTLITAQSNPQDWYGILQLVPLTQSMEVVASQYRKLALLLNPGRNRLSFADQAFRFVSEAWNVLSNPSKKAVYDNELRLLQFGQVSQLGQQQQQQPQMQQQQLQPQPQPLFMQPQPPPPPKETQTLFMQSPPQKETQAQVTQPLFMRRSPRNTDKDGNAALEGEEQLGLKNKSPEQNRPAEPTWRKQMSQISLAGSSQVNRTGSVGSSQISQASEVNRPEPIRMSQINQIGTDISSQFNRDEPTRTGQINQTTTPPHRGNSQTEPTSVTRPSEAAESEELTFWTACPYCYILYEYPKLYEDCTLRCQAKNCRRAFHAVVIPPPPVNGKDSRFSCWGFFPLGFSRGDQFPSWSPISTMYACPNNKNTGKKSTAKKPAPRVYYDDDDAYVDISDSIGTSEDDDDDDDWQNEKRKKAKNVKGKGSVGKTAKKPQSERVKKAGNEAANVDGSGNLSGASTVPEGVVTAESSRRGVVNSGRKQMARGTKNLGKLDLNVEFSNEVEEPAPRRNEGNHPSYGEEDNIEGNGFFEGLDEFLSSLPILSAVGDDKVKAT
>Gh-D04G1529
MDGNTTEAERWLTIAEKLLASRDLHGARTLAIRARELAPVPADQILAVTDTLMAAQSNPQDWYGILQLMPLTQSMEVVAGQYRKLAMFLNYGKNGLSFADQAFRLVSEAWDVLSNPSKKAIYDNELRFLQFGPVSQFGQQYHHHQQQQQQQHQQQPQLQQPQTQAFFMQPPPPPKETQTLFMQQPPSAPPKETQTLFMQPPAPPPKETQTLFMQPPAPSPPKETQTLFMQPPAPPPPKETQTQTLFMQPPAPPPPKETQTQTLFMQSPPKETQTQVTQPLFAIRSPTNNNKDGNAALEGGGQLGLNNNPPEPTRPAESTWARQMNQIGLAGPSQINQSGSVGSSHISRPEPTRTSQVNRPEPTQSSQVNQPEPTRTSQVNQIGVASSREFNRTESIRTVEINQTAPPPPPPAENTRTYPNGVIGKTDSTRPSQATESEGPTFWTACPYCYVLYEYPRVYEDCTLRCQTKSCRRAYHAVVIQSPPVNGKDTHFYCWGFFPIGISRNGKNKGGNFPGWSPISNMFACPIDKIAGKQKTATKPAARVYYDDNDAYVEILDSSGPSDDDDDDDDEWQKDERKKKKAKSAKGKGSAGRKPKKPQSERVNKGSNEQVSDNHSGNLNGAPIAPEGKPTAESSRRGVANSGRKQMVRGAKNLGKLDLNVEFSNEVEEPVPRRSEGNHAGYGEEDNMEGNGFFEGLDEFLSSLPILSAVGDDKVKAT
>Gh-A04G0985
MDGNTTEAERWLTIAEKLLASRDLHGARTLAIRARELAPVPADQILAVTDTLMAAQSNPQDWYGILQLVPLTQSMEVVAGQYRKLAMLLNYGKNGLSFSDQAFRLVSEAWNVLSNPSKKAIYDNELRFLQFGPVSQFGQQYHHYQQQQQHQQQPQLQQPQTQALFMQPPPPPKETQTLFMQPPAPPPPKETQTLFMQPPAPPPPKETQTLFMQPPAPPPPKETQTQTLFMQPPAPPPPKETQTQTLFMQSPPKETQTQVTQPLFAIRSPTNNNKDGNAALEGGGQLGLNNNPPEPTRPAESTWARQMNQIGLAGSSQINQSGSVGSSHISRPEPTRTSQVNRPEPTQSSQLNQPEPTRTSQVNQIGVASSIEFNRTEPIRTVEINQTAPPPPPPAENTRTEPNGVTGKTDSTRPSQATESEGPTFWTACPYCYVLYEYPRVYEDCTLRCQTKSCRRAYHAVVIQSPPVNGKDTHFYCWGFFPIGISRNGKNKGGNFPGWSPISNMFACPIDKIAGKQKTAIKPAPRVYYEDNDAYVEILDSSGPSEDGDDDDDDDDEWQKDERKKKKAKSAKGKGSAGRKAKKPQSERVNKGSNEQVSDNRIGNLNGAPISPEGKPTAESSRRGVANSGRKQMVRGAKNLGKLDLNVEFSNEVEESVPRRSEGNHAGYGEEDNIEGNGFFEGLDEFLSSLPILSAVGDDKVKAT
>Macma4-10-g23330.1
MDPGGRGGRAEAERWLAVAERLLGVRDLLGTKRFAERAMEVDPLLDGVDQILAVADVLLASQRRVNNHVDWYAVLQLPPPSPSPSSSSSTDAGDAAAVKRQYRRLALLLHPDRNRAPGADAAFRLVVDAFAVLSDPTKKSLFDAELHIANSAAAAAAASSSKPFPISSSSAAADPFWTACLSCCHVHQYAREYLNLTLRCPNCRRPFQATKLAAAPPVVPGTNMYYCSWGFFPLGFPGGPSFYAGNCSAPDLNSEWKPFFPMFPNSEKIDPSQNSKHGQEDVTPPREPQNTVNTGNVVEPQSTGPVTRSKKKMAMKKVVGGPKKSPLGGGNRRKRNGDQNPPTVDPEQWAGSEVMPTNTGGVEGRGININQEFKGGSESGVQGNDDYTMNFHIDVNATDEILDNLQNLPFLRDEEIPLRVPYHSDDTYKSSRLK
>Macma4-01-g15340.1
MGIDGHGGGRGGSGSRWLEIAERLLGARDLVGSKRFAERAMEAEPLLDGVDQVLAVADVLLAGQRRINNHVDWYAVLQLLPPSASSDGSDAADIRRQYRRLALLLHHDRNRSPGADAAFRLVADAFAVLSNPDKKSLFDAEIRIAAAAAAAAASKPSPSPSPVTAEPFWTKCPTCCNVHMFAGEYLNLSLRCSTCRQPFLATELSSPPPVVPGTDMYYCSWGFFPLGFPGGPCFYGGGGIAPSDLDSEWKPFYPMFPNWGNNTNPQPPHQQPGASMHPPDRQRDWQNNGKKENINEPQWAMPAMNKKTMAEKKVEVGLKKRPLGGRNSGKGTGSSGISISGPVARLGSGMKPINLEAVDVKEAEEEEEVVRGININEEYKSLDGVHEDSNDSLSFHIDVDATNDILGNLHNLPFLKEDDIPLRTP
>Macma4-03-g07010.1
MDIDGGGRGREAAAWWMDIAHRRLRERDLVGSKRFAERAVEVDPLIGGADQIIAVADVLLASQRRVNNHVDWYAVLQLDPSSPAGRHPSAVRSQYRRLALLLSLVRHHLDIALSAAKLVDDAWAVLSDPSKKALFDAELDMATAALPRQRPVPTFWTACPSCCYLHKYSCDYEGKNLRCPSCRRAFHAAPLQAEPPVVPDTDMYYCSWGFFPLGFPDGAAAGAPGLDAQSKPFYPMSPCHQPHPSKQTAAVVDAITPPVGGTTALKVTPLRSMKRAVAKKKVGGGLRKRVLVSESQTRTSEGTKVSSVMDMNAEAGSSISLGSSF
>Macma4-11-g13840.1
MDCNKEEAIRAKHLAEKKMQNKDFMGAQKIALKAQQLFPDIENISQMLTVCDVHCSAGARVNGEMDWYKILQVESTSDDLSIKKQYRKLALLLHPDKNKFSGAEAAFKLIGEAHMVLSDQEKRRLYDFKRNANIKSAPAMKPFQYSRMNPHAQNNLRTVNSSGFNQPSPFSSTQTFWTICPVCGMRYQYYRSILNRALRCQNCLNTFVAYDLNAKVVPSAGNPWNSNKNLEKKIPVEQANNINKQSQFRNTSSDMKFQEDACGRSVFNQDCVGETLNMGKNIHVDAKVGAANAVNVTEVDKGQQAAKPKTTNASKKRRRKVVLEFSDADGSDSEDTKNVDDGPPVKQNASTSGPRRSSRQKQYVSYNEDGREDGNGGNSFVAPSKRCKDESSCKAGRFEEPSCRISAEGVNLEDDGTGVAKTRLNNEDDIMYENKLPNGNEQAYESQQGTSEHQKFRHGAESIVGSIPKAFPPMGCFVYPDPEFGNFDKLRDASQFAVDQIWAVYDDQDGMPRFYARIRKVCTPGFLLRFTWLEHDPVNETELTWSDAELPVACGNFRLGKSESTKDCLTFSHVVSWRKGEKRNSYVIYPRKGEVWALFKGWNIWWSTDADKHRFHEYEVVEVLSDFASGTGISVIPLVRIEQSVSLFMRATGKGMTSFVIPPHEILCFSHNVPSYRLSGTEREGIPQGSLELDCASLPSNFRQMFPSVNLDNETTRVRKLGGSSSSSLNATIDKEEPVTSIMQEREKRTSQDMLSNGINRVDDMEQNHISEGQDVKTWKHVQNEAKTPKVEISERGDSDAEKINDDDDDDDDDDSSSVPSLSPDIYHYPDPEFYNFEQHKMIETVQCGHIWAFYSDVDTYPKYYGLVKRTEPEPKGLRVHITWLEACPMLEEERRWSREGFPIGCGTFKVVPQSSIIKETSTFSHLVQAEQTGKRNHFLIHPSSGEIWAVYKNWSVGWGLPELEKCEYDVVEICERSGCGLKVKPLTKVNGYTSVFKPEENTNAATELEIPTNEYIRFSHQIPAFRLTDENGGKLRGYWELDPASVPDVLLKS
>Macma4-02-g05840.1
MMECNKEEAIRAREVAEKKMQSRDFIGALKIARKAQHLFPELENISHMLTVCEVHCSADAKINGEMDWYGILQVEPTADDSSIKKQYRKLALLLHPDKNQFAGAEAAFKLIGEAHKILSDRLTRQHYDVKMNVNIRTASSRQPAPQMRNSFYARSNFSAVSFNGLNQQQQQPSAFATANTFWTICPNCSMRYQYYLSILNKTLRCQHCSKPFIAYDLNAEAAPSGVKSGQSWNNVGNSHHQIPVQQANNVNLQSQSGNASSSTGLKSGVGGGPWAPFGHGGGPTNMANMATDDRMDVKGVASNEVQFEEKNPRQMNEGGKTAKPSTANANLKRSRKVAVESSESDSTDVEEDIAIEVDGPQAKQYSSSSAPRRSTRLKQNINYSEVGSEDDDDFINSPSYKKWRGESSGSADGHAGSSHADTDGVTSSVKATEFGDDKMENIYKDDASEKQPLNGSEGVNVDPTGESKLDTGTEEKLGPAAESSIDSRSKTSPEHDTLTYPDPEFYDFEKLRHVNKFSVDQIWALYDNLDGMPRFYARIRHVHAPHFKLRITWLEHNPLNEVETVWSGEELPVGCGNYILGSTQFAEDHLMFSHIVSWEKGKRRNSYDIYPRKGEVWALFKDWNAGWRSDAGNHRLYKYEVIEVLSDFAVDAGISVIPLVKIEGFVSLFMRAKEMAMAPYMIPPNEILRFSHGIPSYRLNGTEKEGIPQGCLELDPASLPTDFSESFPSVSLGGGTSGVGNLSESHVSCFKSTDNEVEPGMKDVTHAELYQAGGRQQSEAWKHAQNDTKQPEVVIREEDRLDAADIHYNSAENENSSPMSSSSPLVVEYPEAEFHNFDEGKSIENVQRGQIWALYSEIDQYPNYYGWVKKVELEYHKVHIAWLEACPVSEEEAHWIQEGMPVACGTFKVEQQSVAFENMGMFSHLVQAKPSARRNRYDILPCHGEIWAVYKNWSAGWSRSDWQNCEYDVVEISECTDAGLKVRLLTKVDGYRAVFKHENEGKAVTMDVPANEYTRFSHKIPSFRLTNERGGKLRGYWELDTASIPDILLISDSA
>Macma4-11-g08570.1
MECNKDEALRAKEIAEKKFLERDLNGAKKFALKAQNLFPALEGICQMIATLDVYLASEEIAVGEKDWYAILSLSVSANEDTVKKQYRKLALQLHPDKNRSVGAEGAFKLISEAWSVLSDKSRRILYDRKRSAKGFSQKTSQPNKNNNVPSNANGFYNFVNTAASKAQTVKKSTYVTPATVHPSSEPPVPETFWTCCNRCKMQYEYLRWYLNHTLLCPNCYEPYLAKETQSPANGCNSSVPCSASQQRHLNSDHNTTSKNAHGLGRSNSTFPGMGTSRFQNGANLGSCKNFQWGPFSRTAGVASVIASSAATAQAANLDHQTYDKVRREHEETKAAARRDDTIHRKNSAPKRNANACGILNAGPNVSLPTKRGRGIGDNSTEQLGASETNRMSGVLGDFKFRMGVRHDNLGREFSHMDIRTMLIEMSKLAIDKKIAEWKSAATVKIDAKENAKKKQKLGETDKEEVNDVVHGDATNQDRSVESVTNTKQFTIEKNSSDVQSADSDNENNEPVSIDVPDPDFHDFDHDRSERSFGSDQIWATYDDEDGMPRYYALVQQVISLKPFKVRMSFLTSRSNSEFGPLNWVASGFAKTCGDFRIGRYEVNDTVNIFSHKVKWEKGPRGVIKIIPRKGETWALYRNWSPKWNEHTPDDIIYKYDMVEVLEDYSEEEGVSVIALAKVSGFRTVFRRHMDPKESKRIPKEEMFRFSHQVPSYLLTGEEVENAPKGFFELDPAATPLELLQKICESKKEVALEAVEQAVN
>Macma4-10-g10560.1
MDCNKDEAVRAKEIAERKFSERDLEGARKFAMKAQNLFPALEGIGQMIATLDVHVASEEKVYGEKDWYAILSVSASADEDTVKKQYRKLALQLHPDKNKSVGAEGAFQLISEAWSVLSDKSRRTLYDQKRCIKVFSQKTSRPNKNNNFSSNVNGFHKSANSAASKVHSVKNSTNVTPAVAHSSPEPPIPETFWTSCNKCKMQYEYLRVYLNHNLLCPNCHEPFLAKETKSSANGFSSSGPWSASQQCQPSSNRNSTRKNAPGLGRSNSTLPGMGSSGIQNGANLGSLNNQNFQWGPFSRSAGVASATASSAAAAQAANVVHQTYEKVRKEREEAQAAARREEALHRKNSNLKRNASTCGIINVGSNDTLPAKRARGVGKDAASDNAAASAEQFGAFETNRTSGVNGDFCKFRTGVRHNNLGREFPHIDIRSMLIEMTKLAIHKKLEDWKSAATEKIDAKENVKKKQKLSETDNEEVNNVHRNATNQDRVVESMSDTEQFATEKNSSNVQSSDSDNECNEPVSIVVPDPDFHDFDNDRSEQSFESDQIWATYDDEDGMPRYYALVQQVISLKPFKVRMSFLTSRSNSEFGPLNWVASGFPKTCGDFRIGRYEVNDTINIFSHKVRWEKGPRGVIKIVPRKGETWALYRNWSPEWNEHTADDIIYKYDMVEVLEDYSEEQGVSIIPLVKVSGFRTIFCRHLDPMKLKRIPKEEMFRFSHQVPSYLLTGEEAENAPKGFFELDPAATPLELLQINENKTEVAAEAVEQAVK
>Macma4-08-g00660.1
MECNKDEAFRAKEIAERKFMAEDVSGAKKFATKAQNLFPALEGISQMIATLDVYLASESKVFGEMNWYAVLSLNPSADEDTLKKQYRKLALQLHPDKNKSIGAEGAFKLISEAWAVLSDKSRRMIYDQKINVKGYCQRYSQAKNCTIPKTSNGFHNFAKSAASRVRGPKNSSNAARATAHPSSQLPKSNTFWTSCNRCKMQYEYLRLYLNHKLLCPNCHEPFIASETVLPTSRPSFSWAASRQFHQNSSHNTKNVYGPGRNNSNFSGMRASVFQHGANLGSYNNQNFQWGVFSRTAGVASATASSTAAAQAANVVHQTYEKVRREREEAQAAARRAEAFHRKNSAMKRNIIASVKRNAASSDSLPNKRRRGNGDDVGNDNGGVCKEHNGVSGVECVNGVSVELSKSRMSAMENKFSQHITHLDIQNMLIEKTKLVIHSKLGEWHSSTTERKEEKESEKNRQKPSNDDKVKIKDSVHGDFTDEELLNKSKNDAEQCIGEKNLINEHPGDSDNEINEPMSMDVPDSDFHDFDNDRSEKSFESDQVWATYDEEDGMPRHYALIQKIISFTPFKVCMSFLTSKSNSEFGSLNWIASGFAKTCGDFRVGKYEVNETINIFSHKVRWEKGSRGVIKIVPKKGEIWVLYRNWSPEWNEHTPDDVIYKYDMVEVLEDYSEELGVTVTPLVKVAGFKTVFHRHLDPKEVKRIQKEEMFRFSHQVPSYSLTGEEAVNAPKGCHELDPAATPLELLQAVTEVETDAVMKAAEQIDKL
>Macma4-03-g02370.1
MEEALKAKEIAERKFNSKDVKGAKKFALKAQNLYPSLEGISQMIATLDVHLAAEKKINGESDWYAILSVNALADEEALKKHYRKLALQLHPDKNKSVGAEGAFKLISEAWSVLSDKNRKTAYDQNRNVNGFQNKASQPHMDHSAHNSANGFHSFSNTTTSNKRARKSNNSSGKSVVPPQTHTVNLNTFWTSCKQCRMQYEYLRIYLNHNLLCPNCHQAFLAVEIGIPGNAANSSVPWSAKQHQHNSNHSYQVKNGYSSGFSTSTYPGTGPMEFQNGGNFDSYNHQNFQWSSLTGSAGTASNADSPFQAAHLVHKKLEKKRRKYEKLQAAAQREESLQTDSHVYKNTVDGSGTYNSGHISSAYDSEQPVSKVGRPAKRRCNGDQSSIYHGRDEAENMSTSIEKTANPEVQRANGAFEDIPRTRMTARQNNFILEFSQINIRQMLIEKVKATVVNKLEEWNLAQSTKLVEKEKLKQKGGQEAAVMDGGDTGKQTCLDDASMKEPILDHDDNKAKEVPKPVSIDVPDPDFYDFDKDRLERTFEGDQVWATYDSEDGMPRLYAMVQKVLSLNPFKIRMSFLNSKSNSELGPINWIASGFAKTCGDFRVSRYQISDTVNIFSHKVRWEKGPRGVIRIVPKKGDIWALYRNWSPDWNELTPDDVIYKYEMVEILDDYSDEDGVSVIPLVKVAGFKAIFHRHMDPLEAKRIAREEMFRFSHQVPSYLLTGEESHSALKGCLELDPAATPIELLQVITEVKEDVGMETNEQQSGN
>Macma4-06-g13920.1
MDCDREEALKAKETAERKFNNKDVKGAKKLALKAQNLFPSLEGISQMITTLDVYLAAGKKINGESDWYAILSVDATADEETLKKHYRQLALQLHPDKNKSVGAEGAFKLISEAWNVFSDKNRKMAYDQMRNVDGLESRASQPHRDCSVHNTVNGFYSSSNTTSGKRARKRKTGSAPSAAPPQPHPINLNTFWTSCNCCRMQYEYLRTYLNHNLLCPNCHQAFMAIEIGIPGNAANSSISWSARQHEHNSNYKYTIKNGYSSGFSTSTFSGTGHTELQHGGNLDFYNHHKFQWSSFTGSSGTSSTTDSAFQPANLIHKKFGKKRRKHEAQAAARREESFRTDYHVYKSADDGSRNYNDGHTLTSYDQDRCISKAARPAKRRNNGDQSGDCYRTDETENMSTSIEDTINPEVERSNGAVEDLLRTRITARQNNYIREYSQVNIWKMLTEKAKAAIGIKLEEWNLAQANKLEEKEKLRRQNGQEASAIDANTGKHDSSIRESSAHGLDVNTAKKVVKHVSIDVPDPDFYDFDKDRLEMTFEGDQVWATYDSEDGMPRLYAMVQKVLSLNPFNIRMSFLNTKSNSELGPVNWVASGFDKTCGDFRVGRYQISDTVNIFSHRVRWEKGPRGVIRIVPKKGDIWALYRNWSPDWNELTPDDVIYKYEMVEVLDDYTDDHGVSVIPLVKVAGFKAVFHRHMDPLEVKRITREEMFRFSHQVPSYLLTGEEAHNALKGCLELDPAATPVELLQVITEVKEDLGMEINKQQSGN
>Macma4-02-g24750.1
MDCNREKALKARETAERKFNAKDVKGAKKFALKAQNLFPSLDGISQMIATLDVYLAAEKRINGESDWYAILSVNAFADEETLRKHYRKLALQLHPDKNKSVGAEGAFKLISEAWSVLSDNKRKMTYDQNRNVNGYQNKDHSVHSSANGFHSSSNASTSNKRARKSNNASGPSAVSQSHTINLNTFWTSCKQCRMQYEYLRIYLNHNLLCPNCHQAFLAVEIGIPGNAANSSIPWSAKQHQQNSNHNYTLKNGYSSGFSTSTFPGTGPTESQNGGNLDSYSHQNFQWSSFSGSAGTASTTDSAFQAANLNHKKFEKMKRKHEKAQAAAQREESFRTDGHIYKSTIDESGNYNAGHTVSGYGRGRSISKVGRPAKRRSNGDQSSIYHQTDEAENLHTNVQKTVNPDVQKANCVLEDIPRTRMTARQNSFVREFSQINIRQMLVEKAKATVVEKLKEWNLAQTTKLGEKEKLKQKNGQEAVVMDGDTDKQACLDDSHDKDSTHDHDDNLDKKVLKLVSIDVPDPDFYDFDRDRQERTFEGDQVWATYDSEDGMPRLYAMVQKVLSLNPFRIRMSFLNSKSNSELGPINWIDSGFAKTCGEFRVSRYQISDTVNIFSHKVRWDKGPRGVIRIVPKKGDTWALYRNWSPDWNELTPDDVIYNYEMVEVLDDYNDEDGVSVIPLVKVAGFKAVFHRHMGLTEIKRISREEMFRFSHQVPSHLLTDEEAHNALKGCLELDPAATPVELLQIITEVKEDLGMEANEQQSDPTVPSDKSEVVRSLWVSQNIAVQTLYFNQTFSFVDHREAVATAKKRRGKENTYVSLVEVSSLDHKVLDDTMKCRTLVPKALLT
>Phvul.006G202500.1|PACid-27166122
MEGYGGGSRGEAERWLYTANKVLSARDLHGARSFAIRARESDPRYEPTELLLTVIDTLMAGEARINDHLDCYAILQVLRYTQNIDYIAAQYRRLAAQLDPHHNPFAFAAHAFTLVNDAWSVLCNSAKKALYDNQLRLLTQPPPPPPPPPPPPPQPPASAVTFFPIQPPQPNLNPKPTPYQVPQREKSPGPWVEVEVPSREDNASELTRASETGSEGESFWTACPYCCVMYEYPKVYVDCTLRCQSCRRGFHAVVVRSPPDDGVGSFSGWGFFPVGFSGDFRDINGSSSNWNPFSPLVPCAVKGEEMQSRKHQKGPYVFYDDDASAEFAEGSDTTEDDSGDDDWRGGKQKGMVTKKRRRKRGRKRSNGGGDDVRREPIERPRRGVHNHSGGSGNVNGNVENGEVADGDGVAAVLDSSKKGALGGSRRRGERNLGKLDLNVEFSNEVEEPLHGVDEGNENGTGNAEDNIEGIGFFEGLDEFLSSLPILNVVADDKVKGH
>Phvul.002G212300.1|PACid-27169571
MDGGGNRAEAERWLYTANKLLSARDLHGARSFAIRARESDPTYEASEHLLTVIDTLLAGESRINDHRDWYGILQILRYTTNMDHVASQYRRLAHLLDPSRNLFAFANHAFSLVNDAWSVLSNPAKKAMYDSDLRLLTTPPPQSPPRPPPPVHSQPTSRRNPRSRANSAEATRPNSNRPESAESTRTIGNDGVTSFWTSCPYCYVLYEYPKGYEECTLRCQSCRRGFHAVVIRSPPPLTGKDGSYCSWGFFPLGFSGNSKDVNGLSSNWNPFSPLFPCPSNGPSYSKPKKNWAYYDDEAAAAFIDLSDPSDDDSGDGDWRVGKRRGKKRTRVNKNSGDARRETVERPGRGVHTEHENVGSANPVTAASANANAKANANANASAKANAGSALPSGARAESSKKAALGGSRRRGAGNLGKLDLNVEFSNEVEEPSRGVRDREGNAAGHAEDNIEGIGFFEGLDEFLSSLPILNVVADDKVKGH
>Phvul.009G037200.2|PACid-27145723
MNTNRAEAERLLAIGEKLLQSRDLSGSRDFAILAQEAEPLLDGSDQILAIVDVVVAAEKPIHNNHLDWYAILQVDRTCQDLDLIKKQYRRLGLLLHPDKNPFSLADHAFKLVTDAWAVLSDPVQKALYDRDVAGSVESASFWTACPYCYFLFEYPVDCEGRCLRCQNCERMFHGLSIPSLPPLVPGQEAYYCNWGCLPMGFVFGTSGSNGPGSVPELVIENGPKAASNGAGSELGSRSARKRGRPRKGV
>Phvul.008G181600.1|PACid-27154779
MHNATRTEAERLLGIAEKLLQSRDLMGSREFAILAQETEPLLDGSDQILAIVDVLLAADKRVNNHPDWYAVLQVDRRSDDLDLIKKQYRRLALLLHPDKSRYPFADHAFKLVADAWALFADPVKKSVYDKELSFFSRVDLSVPGWVQQEKLSVRRSGAGPEPGTSTRNSASARDQIHADESSRRKNSTFWTACPYCYRLYEYPRVYEGNCLRCQNCDRSFHGVAVPSLPPLVPGQDAYYCCWGFFPMGFVTGNFGSHEKEAAAVPAPQPPPPPPPPPAQPASSLPNWMPVPAENGEQATPVGARVTRSAATVAARATNGSGPKKRGRPRKYPLPS
>Phvul.008G284400.1|PACid-27154399
MEANKEEALKAVEIAEKRFAVRDFAGAKNYAVKAKTLCPGLEGISQMVATFEVYIASEVKHNGELDYYSILGLKPFADKEAVKKQYKKLAVLLHPDKNKCVGADEAFKLVSEAWTWLSDSAMRSSYDLKRNAQLAGTNQMNLSPATGAAGYNKCSNLSSPRGGLDTFWTICTSCKVQYEYLRKYVNKKLSCKNCRGTFVAVETGAAPANGSFPYCPWSYVPGNGYGSHSFDGVSYVPPSAPYFNGNGVAGYNSGHGYDYIQNVSFWGSAGVVNQNGSTTLPADSVNRANGNVKRGRPKIKRHHHVADTMVNINSDVSFSCSEPQEDKLSRPDKKQKVAVGATFRNGYDEKGSKCALESIVSNGNDSTGHGQKPSCTVEVQTKHCSMAPAFDARKLLIEKARTEIRKKLEEMKLSSEAAAAALKEREKSEAQVGLVKRETCRKTSLNVSGLQLENGKAGPISITVPDSDFHDFDKDRSEECFRPKQIWALYDEEDGMPRLYCMIREVVAINPFKILISYLSSKTDSEFGSVNWLDSGFTKSCGNFRAFNNDVVDHVNIFSHVLSQEKAGRGGCVRIYPRSGDIWAVYRNWSQDWNRSTPDEVRHQYEMVEVLDDYSEELGVCVSPLVKLAGYKTVYQSNTDKSAIKWIPKREMLRFSHQVPSWLLKREAENLPERCWDLDPAATPDELLHGATEEPNAL
>Phvul.004G129100.1|PACid-27157371
MECNKDEATRAKEIAERKFAAKDISGAKKFALKALNLFPELEGISQMVATLDVYISAENKTNGEADWYGVLGVDSLADDDTVRRQYRKLALMLHPDKNKSIGADGAFKLVSEAWSLLSDKTKRAAYDKRSGKERKVSSKFGGSSAQKGTNGSYNFTKTTPSSAAVQKSTAKEHTSSSTHKSKSNTFWTVCTRCKMQYEYLRVYLNLKLLCPNCRTAFVAVETSPPPASGIRPATQWNFAQKKQNSNRQVPNKSKSNAGRNDMAAPNVGAGSYSNTETGSFQWAPFSKSSGVSNVAQAASVVQQAYDKVKRDREEAQAASKREEALKRKQHVSKKGYYNPAKRRRGGMEDPSASGGKENRGGSKPANFEYNRVNGINKTDSMGEISPVELRNLLMEKARKEISNKLLGNQSNAVDKTVMKESGDNFYKVNDKGEKCLRNSETSAQDNIAIMSLAGSTIAKGNRKFLETTAIDVPDPDFHDFFKDRTEVSFTENQVWAVYDNDDGMPRCYAMIHGIISMNPFKIKISWLNPNTNSKLDPIKWVASGFSKICGDFRLSRPEICSSTNFFSHKVRWRTGADGAICIYPRKGDVWALYRNWSPDWDEVTPDEVIHKFDVVEVLEDFIEGHGIDVIPLVKVAGFRTVFHHHLDPTEIRIIPMEEMFRFSHQIPSYVLTGQEAPDAPKGCRVLDPAATPFEFLQLIEVVKVEDMADKEDTDVKEPSDKMIKESNKEMINYMGKVEEEKKGEDEDMQEVDTSDDMTKANNEEMINDVRKLGEVQQEKDKDMRSKEKL
>Phvul.007G183700.2|PACid-27158542
MECNKDEALRARKIAEARMQRGEFQEALKFATKAKNLYPDVGSISHVLAICEVHNAAKRKLSPSDMDWYAILQIERLADETAIKKQYRRLALLLHPDKNKFSGAETAFKLVGQANGVLSDQAKRSLYDKKFAVSVSCPVPKSTDSKKKPGQKTFWTCCQHCNTKYQFCMPFVNATIRCKQCLKSFKACAIPLVNIQKESPTHGPPKPASESTGSKPPGGGEHASTFMKKCSSGVGGHSEGAPASTGAESQTSKNVGSKRVRQSAPDSGESFKAGKWL
>Phvul.002G147800.1|PACid-27167815
MDPFKGSEPENPIATCLSMLSLRRFSACRDFAHRLPPTDTVARVLAVAEVLSAADFYSVLQLHPSDGDNRDLVRRQYTKMALLLDPTSPDKFPFSDEALARVQEAWHILSRPERRALYHRERPVPVAATFWSACPYCWNLFEYEKKYEDCALLCQICSKAFQGVAVVPPKMVGDAVVEGEELRQYYSCEASVPLRYYEVKEEIKGSNVFGEQNAASLVYLSDDDNEGFAMRNEGLRGNGEKRRMRVKTVAKKVSGNRARRPLDSDSDLDFDLGEGDDELEFTEGDDDVFVGVRSRK
>Phvul.003G289300.1|PACid-27143420
MKEKPDTDNHATSEGTSDSDTLALLRPALSLLNRRTFTACRDFTRKIARSEPNASLQIEQILAVADVLAAAERRHDPLDWYSILRLSPGDAAADRDLVRQQFKTLVRLLDPNKNKFPFADEALMRVREAWRVLSDPALKASFDSKVQDAAASSFWTMCPYCWYLHEYQSCYEDCTLRCANCQKTFHGAAVKPPPPESVVAGKEEYYCYHVSLPLRYPVGEQGSFGYEENGMRKRFRVKTVANRSRRKGFVHVHALSDSDDAEEKR
>VIT-201s0010g03770.2
MECNKDEATRAKEIAEKKFIARDIAGAKKLALKAQNLFPGLNGLPQMLLTLDVHISAENKINGEADWYGILGVNPLADDDTVRKQYRKLALMLHPDKNKSIGADGAFKLISEAWSLLSDKTKRIAFDQKRNVKAGQQKVQPPSGGPSSSAAANGFYSFTKSRTTNTKAHKNATQMGPSSAPASAHKLKPNTFGTVCHRCKMQYEYLRIYLNHNLLCPNCHEPFFAVETPPPPSNGSKSSNPQ
>VIT-201s0010g03760.2
MECNKDEATRAKEIAEKKFIARDIAGAKKLALKAQNLFPGLDGLPQMLATLDVHISAENKINGEADWYGILGVNPQADDDTVRKQYRKLALMLHPDKNKSIGADGAFKLISEAWSLLSDKTKRIAYDQKRNVKAGQQKVQPPSGGPSSSAAANGFYSFTKSRTTNTKAHKNTTRMGPSSAPASAHKPKPNTFWTVCHRCKMQYEYLRIYLNHNLLCPNCHEPFFAVETPPPPSNGSKSSNPQWTFPQQQQSSNHQAASKSTLNQGKKNATSSNVGAGGFNAPDSFNHTNFQWGPFSGTSCASNAAQAASVVQKAYANVKREREEAQAASKREEALRRKHHASKKMSGGSSAGMSNSAKRRRGMDDVGASSYGKDITNRMGPGTGGAGATGLQGNLETRAVNGINKPNGSREVSHTEMQNILVEKARKEIRNKLNEWNSATVTKTAVKGVENGNEKANEKEEKIEKPLANGNVQDQNRPGESANTKTGVHAFKSFPDTCGGNTDIETIEPMSINVPDPDFHDFDKDRTERCFGDNQVWAAYDDDDGMPRYYAMIHSVISVNPFKMRISWLNSKTNSELGPLNWVGSGFSKTCGDFRVGRYEVNNSLNSFSHKVRWAKGMRGAIRIFPRKGDVWAIYRNWSPDWNELTADEVIHKYDMVEVLEDYDEELGVTVTPLVKVAGFKTVFHRHLDPREVRRIPREEMFRFSHHVPSYLLTGQEAPSAPKGCRELDPAATPLELLQVITDVREEEIVENDKIREENIVNKTTKANEKEIEENSEKATEKEISGDSKDMQEVEILEVAKEKQDKKVEHAEEKPIS
>VIT-216s0050g02590.1
MECNKDEASRAKDIAVRKFREKDFLGAKKFVLKAQNLYPGLEGLSQMLTILDVYISAEKKVSGEVDWYGILGVSPLADEETVKKQYRKLALILHPDKNKSIGADGAFKLVSEAWSLLSDKGKRLSYNQKRDVKGSQQKVPSQNGVPSAPASANGVHNFTSGVASNARTHSNANRPSPTSVPSPSHRRTDTFWTVCNRCKTQYEYLRIYLNHTLLCPNCHEAFLALEKAPPSNVPKSSKWSSRQHPQSSNHFVSNNNSFQTDFQWDTHSRTAGVGGVVGSASSAAQAASEKKKRGREEVQASGWERGHSKNMSGSSSGHPSSNSTSVLKGEKTLKKRRIDDDGTNGYGGNIVNQTATGNGGTGAVGTAGLRKGSFETERVYGVPGTNNKPNSYKEMSLFEIRNMLMEKARKEIRNKLSEWSSTAAAKAGNKEKEKVKLKEKQKGAVNGDGPDPNKNSKKRDQAKKFSPGTSAADTDSEAPAPMAINVPDSDFHDFDLDRTESSFGDNQVWSAYDDDDGMPRFYALIHKVISLKPFKMKISWLNSKSNSEFGSVDWIGSGFTKTCGDFRIGRHEIYDSLNSFSHRLVEWTKGTRGAIRILPKKGDVWALYRNWSPDWNENTPDEVIHKYDMVEVLDDYNEDYGVSVTPLIKVAGFRTIFHRHEDPKEVRTVLREEMFCFSHQVPNRLLTGQEAQNAPKGCRELDPAATPLELLQIITEATEAPVVNVGKDEEGRLQSAQQIKLDKMVDYAAKSNDGEIVENSEQIKSEEIMGHAKVAREAGGG
>VIT-212s0057g00710.1
MELKKEEALRAKENAEKQFAEKNFAGAKNFALKAQSVCPDLEGISQMVATFEVYIASEVKVNGETDYYSILGLLPTADKATVKKQYRKLAVLLHPDKNKTVGADGAFKLVSEAWTLLSDSAKRSSYDLRRSQLLSSAVVQRSSASAHTAGFTGFDNCSHSPVTHTRLDTFWTVCTSCKVQYEYLRKYLNKRLSCKNCRGTFMAVETGTAPVNGSFPYCSWSHLHENGYGTHGFNGVTYFPTNATFYSRNGVSGYHSGHGSEYVPNVPFQWSSFPAASTGIGGPNGSAAKSADVVYHTTESINRAGEKANRPDKKRKIEGRGASRNGNDEMGSKTATEVTTANGNGNVGLNPKLSTASETVAKRPSVAPAFDARKLLIEKARTEIRKKLEEMKLAAAAAAEAAAAAKAAREAAEAVAAAAARENVELPKRAYLGVPGHQSELHRTGSTTSITVPDPDFHDFDKDRSEECFKPKQIWAIYDEEDGMPRLYCLIREVISVKPFKVHISYLNSKTDAEFGSVNWIDSGFTKSCGNFRAWNSDIVEQVNIFSHLLSGEKAGRGGCVRIYPKSGNIWAVYRNWSPDWNRSTPDEVRHQYEMVEVLDDYSEELGVCIVPLVKLDGFKTVYQRNTDKNAIQWIPRREMLRFSHQVPSWLLKGEASNLPEGCWDLDPAATPDELLQTATPDELLQAATEVKAE
>VIT-202s0012g02290.1
MEREKALTLKAVAEEKYKQSKLKSALKYARKALRLSPDLDGVSEMITAFKILRVGGKRSGAGDSPDWYKILQVEPFSHINSIKKQYKKLALVLHPDKNPFVASEEAFKLIGEAFRCLSDKIRRKEYDLKLRIAMQSAAAGDGGGGATETFWTACSTCRLLHQFERKYIGQNLMCPSCKKSFLALEVENQNNEVLASKESGSRVGRLRNVRSVRKMMSSDVETTAGKSKNADLNTENVRKPRTVGSKRKMSSVNEVLERSKVRREMTLAEMQMEAKRKAQEEKKKEKLKEEQEKEKKKRNEVKEKEKEKEKEVQDKVKESRSRTKSGGGLEIQKRRASKGDGLELERRGAWKSGDFEIMTVEDSDFYDFDKDRVERSFKKGQVWAIYDDDDGMPRHYGLIDEVVSVNPFQMKMSWLDLQDNGDEGLIFWEKLGFHVSCGRFKVAKKTLINSVNFFSHVVDCERAAREVYRIYPKKGSVWALYNQEALGTEERNSGSNKRCYDIVVFLTSYSEMYGLSMAYLEKVEGFKTVFKRQEIGCRAIRWLEKDDIRMFSHQIPARKLCEEESLDPSKDYWELDPASLPSDLLTIGWQR
>VIT-214s0030g00640.2
MDCNKEEALRAKVISEKKMQSGDFIGARRIAQRAQQLFPDLENISQLLTVCDVHCSAQNKIYGTEMDWYGILKVEQAADDAIIKKQYRKLALLLHPDKNKFAGAEAAFKLIGEANRILSDQGKRSAYDMKYRVSLKHTAPKPPPHQLNRNSFVRKQYGVQNNFPNVANPHGVGLNPHQQTQPGLSDGQQTFWTCCPFCSIRYQYYRDIMNRVLRCQTCQKSFIAYDLGAQSVPPGATWSQPAFSLHNEVPNQCPIKVKTQSPAMNPGSMGSQGSFNSKTAGPDLVKKKRCADEAIGGSKTNGKEDGNVDVGSKKGVRMPKSDADKPRKSGSSRRNTSRKRKNLPVESSESCQTSSSEDAKEAAIAQEKGVVPSGENSEFNIGHQPRRSSRKKQHVYYNESVSDDDDFVSPPKKARMDGSLGTGEERKDKPLDDGVPKTCNTAGFTSVVDVGKENIKQKENVPLEETVVKRKSEAGGCMINGKAAATADDNDERCKGSVNSEPNSCPDVTHEPVSLECLDCDFSDFDKDKREDCFSVDQIWAIYDPIDGMPRFYARIRKVFAPEFKLRFTWLEPSPDDASEIAWVKNELPYACGKFTYGQTEETADLPMFSHQVHGEKGGIRNSYFVYPRKGETWAIYKNWNTDWSSNPEIHRKYEFEYVEILSDFVPDAGIGVAYLGKVKGFVSLFRQSVQHGIVLFQIPPSELLRFSHRIPSFRMTGSEGEGVPKGSFELDPAALPNNLNDFSGNDDLKTEKESVNAGVNGSRTKSPENEMKSMNNPTMIKPMKHEENDTERETSELRRSPRELNGLYKKDGQVNQSECANQAEIGDKNHGDLTQSKGSIYVNLADERINTPKKHEKDDLETGNFKLRRSPRALNKKHSQVNASQFMVEEQTDRHIVHVKDDHHGSAHPKGSISSCQYDEKIPLHVKGQSSNSFTKNAIVSASISSNKILEAQFYDFSGEKSEEKFQTGQLWALYSEVDRMPKNYAQVKKIEPTPSFRLHVVFLEACSPPKDMVQPVCCGTFKLKNGKTKVFPRADFSHQIRAESIGKNKFAILPIKGQVWALYKNWENNLMCSDIVNCKYDIVEVLEDNDHSTKVSVLLPLNGFKSVYKAPRRQRSSTGILDIPRDELPRFSHQIPAVRHTGENDARLADCWELDPASVPGILVCLD
>VIT-205s0020g02050.1
MDCNKEEAVRAKGLAEKKMQNKDFVGARKIAIKAQQLYPDLENISQMLTVCDVHCSAEHKLIGNEIDWYGVLQIEQTADEASIKKQYRKLALLLHPDKNKFSGAEAAFKLIGEAQRVLLDREKRSLHDMRRKACMKPKAAHQTQPRANKNVNFGRQSGVQNSSMNNAATTYAGVNAQHQRPQQQASSGSSNGRLTFWTVCPFCAVRYQYYREIVNRSLRCQSCGKTFIAYDMNTQSTAQGTSWSQPAFPQQKPVPNQDAHKVGPQSTFQKPASNVGFQGKFGGEKSRMESFSKTGCTSEIGGGSKTNEKYVNVDMKVDKGGGSNEAKSPGKVNGKKRKKQEVESSESCDTGSSSDTEELVMEEDDDLPAKQNYGRYAEQYPRRSNRHKQHVSYSENVSDDDNLMSPRKRAKGNGSSSANEEKSEDVSLKENICKINKQAGAAADVEEDKKDSGQKGTGSFDESLPNGTKETKKDNGKETVTDDACKRSPEADNDFPSSSTPKAAKDPEFYEYPDPDFNDFDKDRKEECFTVGQTWAVYDTVDAMPRFYAQIRKVFSTGFKLRITWLEPDPSDEAEIEWVSEDLPYSCGNFKRGKSENTGDRLMFSHLVSWEKDRSRDAYKIHPRKGETWALFKNWDIKWSSDPESHRKYEFEYVEVLSEYDENVGISVVYLSKLKGFACLFCRILKQGIDSILIPPSELLRFSHRIPSFKLTGEERQDVPRGSLELDPASLPANVEEIPVPEEDLKMEASNANSNGSVSKSTEENVKPMTGSEGGSSMFQVDNETHLDPENGNPDDILKDHSSDPASVVASTPEAYEIPEPDFCNFDAEKSPEKFQVGQIWALYSDEDGLPKYYCQIKKIDSDPDFKLHVTWLEACSPPNDMIQWLDKKMLTTCGRFKIKKGKPQTYTSAASFSHQLRAELTDKKNEYAIFPRKGEVWALYKNWNAEMTCSDLENCEYDIVEVLDENDLWIEVLLLERVEGYNAVFKSQVEGRLPFSMKIPRVELLRFSHQIPAFHLTEERDGALKGNLELDPASLPILLFCSN
>VIT-203s0017g00300.1
MEGNRAVEAERWLSIAEKLLAARDLQGCKTFAIRARESDPRQVRFSDQILAVADALIAGEARINNQNDWYAILQLSRRTQDPELVATQYRRLALLLNPDQNRLPFADQAFRLVADAWSVLSNQAKKALYDDELSLLKLDPSADSAQPGRRPVRKSTRNKGGSGEMPSFESARTPRTTEPTQSLGPCFWTACPYCYNLYEYPRVYEECVLRCQNCQRAFHAVRIPSPPAVGDGKDGYFCCWGFFPLGFSVNPPENAKTTGGYSNWVPFSPMFACPSQYEGHRNVPEQPEKVVVARNVNAPRTKSPVARRSIVIYDDDDDDDDEFIEVSDPSDDSDDEWGSIRKKKKAKSVKAKGLVGKVGRKSQGEKIKKEDQRFSGQVEGGSGESPQGLLAVEEGVEAPGVSKVDTSTKVGGNNGKKQPEKGVKELGKLDLNVEFSNEVEEAAVGISEGNGEEDNIEGISFFEGLDEFLSSLPILSVVGDDKVKAA
>VIT-218s0001g07450.1
MEEGSNNRAEAERLLGVAEKLLHTRDFNGSKDFAILAQETEPLLDGTDQILAVADVLIASEKRINNHHDWYAILQTDRRSDDLDLIKKQYRRLALLLHPDKNKFVFADHAFKLVADAWAVLSDPAKKSLYDNELSLFSKVDLAALKGDRLPVRRSLRKNNNGSKKPKGMEEPSSGSSDDQRPLRLTSFWTACPYCYILYEYPRVYEGCCLRCQNCQRAFHAALVPSLPPLVPGKEAYYCCWGFFPLGFAISGAEGGKGKGAGGFPNWMPPMFGGGVAAEGGGGSAGGVGVVEVSDGSASAGLVKPKRRGRPPKKAVHV
```
