## Additional file 8 for "Automatic annotation of the bHLH gene family in plants"

```
>VIT-201s0010g03760.2
MECNKDEATRAKEIAEKKFIARDIAGAKKLALKAQNLFPGLDGLPQMLATLDVHISAENKINGEADWYGILGVNPQADDDTVRKQYRKLALMLHPDKNKSIGADGAFKLISEAWSLLSDKTKRIAYDQKRNVKAGQQKVQPPSGGPSSSAAANGFYSFTKSRTTNTKAHKNTTRMGPSSAPASAHKPKPNTFWTVCHRCKMQYEYLRIYLNHNLLCPNCHEPFFAVETPPPPSNGSKSSNPQWTFPQQQQSSNHQAASKSTLNQGKKNATSSNVGAGGFNAPDSFNHTNFQWGPFSGTSCASNAAQAASVVQKAYANVKREREEAQAASKREEALRRKHHASKKMSGGSSAGMSNSAKRRRGMDDVGASSYGKDITNRMGPGTGGAGATGLQGNLETRAVNGINKPNGSREVSHTEMQNILVEKARKEIRNKLNEWNSATVTKTAVKGVENGNEKANEKEEKIEKPLANGNVQDQNRPGESANTKTGVHAFKSFPDTCGGNTDIETIEPMSINVPDPDFHDFDKDRTERCFGDNQVWAAYDDDDGMPRYYAMIHSVISVNPFKMRISWLNSKTNSELGPLNWVGSGFSKTCGDFRVGRYEVNNSLNSFSHKVRWAKGMRGAIRIFPRKGDVWAIYRNWSPDWNELTADEVIHKYDMVEVLEDYDEELGVTVTPLVKVAGFKTVFHRHLDPREVRRIPREEMFRFSHHVPSYLLTGQEAPSAPKGCRELDPAATPLELLQVITDVREEEIVENDKIREENIVNKTTKANEKEIEENSEKATEKEISGDSKDMQEVEILEVAKEKQDKKVEHAEEKPIS
>MELO3C024200T1
MEVNKEEALKAKEVAEKRFGKRDFNGAKNYALKAKTLFPEMDGISQMVATFDVYVASEIRCNGEVDYYSILGLKPSANKEAIKKQYKKMAVLLHPDKNKTVGADGAFKLVSEAWALLSDNSKRNAYDIKRTSQLGSGVNHQPNLSSAHASAATSFNNYANMSMSHGRLDTFWTVCTSCKVQYEYLRKYVNKKLRCKNCRGVFIAVETGAAPVNGSFPYCSWSNVAGNRYGSHGFEGVTYIPGDTSFYTGHGYEYVSNVSFQWNSSSGVYTQTLGPNGPSSVPIDNVGQTNGHFSMSAVKDKARVNGKRATKNKLANMNASTPSSCIEILGCDFNAADKRRKVVAEASLRNGYVEKGSLPASDSGLANGNATVKHEPVASSPTELSAKRNPVPPAFDARKLLIEKARTVIRKKLEEMRISSANAAHEKSKTGPQVSMVGKTGRAPKTTNSDVSGRWLEKDRAGPISINVPDSDFHDFDKDRSEECFKAKQIWALYDEEDGMPRLYCLIREIISVKPFKILISYLNSKTDAEFGSVNWLEYGFTKSCGNFRAWNSDVVEHINIFSHLLSREKAGRGGCIRIYPRGGDIWAVYRNWSSNWDRSTPDEVRHRYEMVEVLDDYSEELGCCICPLVKLTGFKTVYQRNADKDAIRWIPRKEMVRFSHQVPSYLLKGEANNLPEHCWDLDPAATPDELLHTATENEGLTETQLS
>Bra013179
MEAYREEALRVKQVAERRFAEKDFASARSYALKARSLSPDLEGLAQMIATFEVYLASQCRSGGGQIDYYAVLGLKPSAGKRDVKKQYKKMAVLLHPDKNKCIGADGAFHLVSEAWKFLSNEFNKSTFYYKRKKHIESSTVVQKHRAEYAPGTAAFDRFPPSSSSERLDTFWTVCTSCKVQYEYLRKYVNKRLSCKNCRGAFIAVETGPAPVSAPFHYTHPSHAPPPLHSNGYSSHSYDARMPTNSTYLLGHHYPSQGHGYEYGSYDWSSSYPETASPGNLDLKRVSSVSNGYPYKHSKSVATTGIINKVKDGSNGTSSVKTKPDGLIYANPPGLSTHTAAVKVGRPEKKSRVFIEASVNGFVENPLMRSAPVSKTANAEFKLHGQSYGSTRRWSAASVLDTRKPLLQKARADIKQRLDSIRLASEAAAAAAATAAVEEDTRPVDSCKLGDVTAGRKTSGPITVPDSDFHDFDKNRSEECFEPRQIWAIYDEDDGMPRLYCVVREVLSLEPFKIDIAYLSSKTDIEFGSMKWVQYGFTKSCGHFRIQNYDVVEQVNIFSHLLRGRKTGRGGCVRIFPKTGDIWAVYKNWSLNWNESTPDEVRHEYEMVEILDEYTEQYGVCIAPLVKLEGYKTVYHRSGKEDGKKWIPRSEMLRFSHQVPSWFLKGATSGFPGNCWDLDPAAIPEELLHVGAEA
>jgi|Phypa1-1|17769|gw1.193.25.1
AREIAEKKFTMQDFAGAKKFIHKAQQLYPALEGVSQWLAVIEVHIVSQTKVGSSNNETDWYGILQVEPTSDDSTIKKQYRKLALQLHPDKNKSMGAEAAFKMVGEAFGVLSDKGKRGLHDVKRAAAAQATPGPGPGTGAPAPHPSLTFWTSCPECRMQYQYLRTYLNYQLLCQKCHIPFLAKDI
>Aqcoe3G214000.1.p
MARTRSIKSLKPNLEVEEEEEEVEEKQVDEEAIRLKTLAEQKYKCFKLKSALKYAKRAQRICPNLEGISDMITSFNILYIYSKSSSTAGPDWYSILQVEPFSHINSIKKQYKKLALILHPDKNTCIASEEAFKRVSEANQILSDKIKRKDYDLKLRIALQSQVTASKAGPVVVINESQPVDTFWTACSTCALFHQFDRRYVGHRLICPSCKKSFLAEEVLIQDELDDDNVDNEDNEVTGVNQKESRVRSTRATIRTRSIQDLANEPLKRSLRVPVKRKIDIVDDVSDSADKSRFNLRSRTKKVDEKPEMTLAEMQLEAKRKLQEKAKKLDKMKVKEKEDTNKNENVRVTEKEKEKRQRKMDKEKERTRGVVANLEKNGDLEVMVVEDSDFYDFDRDRTERCFKKAQVWAIYDDDDGMPRHYGLIDEVESVNPFVLKMSWLDMENTGDERLICWEKAGIHISCGRFKVSKKIVIDSVNVFSHLVLCERVAREVYCIYPRKGSIWALYSEKSMSGDDRSQMSRDTRSYDIVISLTSYSEMHGLSMAYLEKVEGFKTIFKRKEVGCHAIIWLEKDNFRLFSHQIPAKKLSGTEARDLPKDCWELDPASLPQDMLTLGWER
>MELO3C013817T1
MNGVSEEKSEARRLRELAEKRFRDSNLKSAVKYAKRAHRLDPNLDGAAEILTSFQILRVAADSSDDWYRILQVEPFAHINTIKKQYKKLALLLHPDKNPYSGSEEAFKLVGEAFHCLSDKVRRKEYDLKLRIRIQDEKIGDAAVESETFWTACSTCRLLHQFEKRYVEHNLVCPSCRKSFKAVEVVYNEPEIREIGVMVGGRRLRNLSSRQNFGSFEGLNVSLNTVQSKRNGAARKMYGEKKKGLESNGKAGSVEGEVRNGDLEEGVDDDDGICRRRLRSGSMRKKMSSVGEVLERSKLKPVKIEEEMTLAELQSQVIQKSRKEKMKLKLKEEEEAEEGENKRKKGVEENDDDDERLTLKEMKGRLRIRWQGTSNSAGCSENAKQRNSKKNVNLETQKRQGTSCNGVDLDMMMVEDSDFYDFDKDRMERSFKKGQVWAVYDDDDGMPRHYGLIEEVTVNPFEVKMSWLDVQNNGDERLLCWEMMGFHVSCGRFKVTKKTTTHALNIFSHVVDCERAAKEVYRIYPKKGSVWALYKEEEEGLDAEKRRNLSNKEKRTYDIAVFLTTYSEMHGLSMAYLEKVNGYKTIFKRREIGYHAIRWFEKDDIRLFSHQIPARKLSIDEALGQLKDCWELDPASLPSDLLTTC
>VIT-202s0012g02290.1
MEREKALTLKAVAEEKYKQSKLKSALKYARKALRLSPDLDGVSEMITAFKILRVGGKRSGAGDSPDWYKILQVEPFSHINSIKKQYKKLALVLHPDKNPFVASEEAFKLIGEAFRCLSDKIRRKEYDLKLRIAMQSAAAGDGGGGATETFWTACSTCRLLHQFERKYIGQNLMCPSCKKSFLALEVENQNNEVLASKESGSRVGRLRNVRSVRKMMSSDVETTAGKSKNADLNTENVRKPRTVGSKRKMSSVNEVLERSKVRREMTLAEMQMEAKRKAQEEKKKEKLKEEQEKEKKKRNEVKEKEKEKEKEVQDKVKESRSRTKSGGGLEIQKRRASKGDGLELERRGAWKSGDFEIMTVEDSDFYDFDKDRVERSFKKGQVWAIYDDDDGMPRHYGLIDEVVSVNPFQMKMSWLDLQDNGDEGLIFWEKLGFHVSCGRFKVAKKTLINSVNFFSHVVDCERAAREVYRIYPKKGSVWALYNQEALGTEERNSGSNKRCYDIVVFLTSYSEMYGLSMAYLEKVEGFKTVFKRQEIGCRAIRWLEKDDIRMFSHQIPARKLCEEESLDPSKDYWELDPASLPSDLLTIGWQR
>Bra020757
MNINRDEALRAQALAEALMQKSDFTAARKLAIKAHSMDSTLENISHMTMVCDVHCTATEKTLGNNEMDWYGILQVDVNANEAVIKKQYRKLALLLHPDKNKLPGAESAFKLIGEAQRILLDKDMRMLHDVKRRTRPAPSYRPQQASVNMRNVFNGVRPQGQPPHGFAPRPTFWTSCPFCGSRYEYGREHVKREVACQTCKKLFTAFEVSFPTQQNMFPGQRACAEPHKRPVDTKNVPSGKKAAAASTAENNNEKRKRKRKDMDEPSESSESESSSDSEDDSNNVPPGKKATASTVENNNGKRKRKDIDECSESSDSESSSDSEDDDTMAAGNNMGSNGGQEPRRSVRSKRQVSYNENVSDDDDVDLVNDVGEGENVDTEKVDEDHHHQSTEALNPKEKIQVSLDDSEDEESSLGGEAAAEEEANVINCEDPEFSDFDKLREKSCFEERQVWALYDEGEGMPRFYAVIKKVTKPRFSVKYVWLEPEETRDLPVSVGRYVLGDEGKTSSCDLFSHLVQSKTRSNAKNFTVFPGKGETWALFKNWDMEEEEDSDSPREYEFVEILSDHEEGGGTVSVGFLSKVEGFKYVYSPLPEEEADTFEIPPHELFRFSHRVPSFRLKGTEGRGVLEGWFELDPAALPVPVSQDQDHHQSPPP
>Nitab4.5-0000176g0050.1
MECNRDEALRAKELAEKKMQSNDFLGAQKVALKAERLHPQLENISQLLAVCNVHCSAQSSKVGSEKDWYGILQIDMMADEVTIKKQYRRLALVLHPDKNKFPGAEAAFKLIGEANMLLSDPAKRALYDSKYRFLSKGTTAKRPPHQVNRNPSARQNDIPNGVSTQFGNLNNHQQTQPTSSAVPLTFWTGCPFCNIRYQYYRNFVNKALRCQKCSKPFIAYDLGSQGAPLGPQWSHPGSQDAHLRSNTSQPFQQKEVPNHRMADGVGFTPVQMGSQQGPSGRRMGSQPEVCREKTAQVFEDIKAKQRDGKYDKEMGGVNEGAAMPKVNKKNRKRGRKQTVESSESIDTSSSTESETKDFESGSYPPAGEGGRRRSARLRQNISYNEGASDGENDLASPLKKVWANQSGRDDASKQKEVVSDDDLKHANPTGFHSNSKAKGTQNGTTPPEVNVQDKNANSGKVDKQAVGPPSSKVEKVEVVDSDSEPDTETCDDPPELFDCPDPEFNDFDKHREESCFAVDQTWACYDTADGMPRFYCLIRKVLSPKFELRITWLEADPEDPYTEWLEEGLPAGCGKFKRGNSQNTNDRPTFSHLVQCEKGKKGVFIVYPRKGETWALFKDWDIGWSSDPENHRKYQYEIVEVLSDFVKDVGIKVNYLDKVVGFVSLFQSTSQNKVGLFFVKPNELYKFSHQIPSFRMTGTEKEGLPVGSFELDPAALPLNPDDIWYPGKVSSDSTSAKSELEKVTTPKKSVDWKEIGATDGESSKVRRSPRGMNISMTRKL
>Phvul.007G183700.2|PACid-27158542
MECNKDEALRARKIAEARMQRGEFQEALKFATKAKNLYPDVGSISHVLAICEVHNAAKRKLSPSDMDWYAILQIERLADETAIKKQYRRLALLLHPDKNKFSGAETAFKLVGQANGVLSDQAKRSLYDKKFAVSVSCPVPKSTDSKKKPGQKTFWTCCQHCNTKYQFCMPFVNATIRCKQCLKSFKACAIPLVNIQKESPTHGPPKPASESTGSKPPGGGEHASTFMKKCSSGVGGHSEGAPASTGAESQTSKNVGSKRVRQSAPDSGESFKAGKWL
>Aqcoe2G316300.1.p
MECNKDEAIKAKGIAEKKMENQDFEGARKTVLKAQRLFPNLDNIPQMLTICDVHCSAQSKVVGSEMDWYGILQVELTADEASIKKQYRKLALLLHPDKNNLVGAEAAFKLIGEAHRVLSDRLNRSAYDMKCKTLKERMKLPQQWQNSNPPAPKQPGMDNKFANFVRPTFTSFNLHQEQNQPRPDRPTFWTACTNCGMRYQYYIDILHKALRCQKCMQTYIASELSVQGVPPGANCMQPGVFQQRDASQNPPKMGLQTAAQDCTSNGGDQGHCDLGTAASETFPNKAGTAHVNGRSKIDAEKDGGVNGEDKTQNQNRRKFAGRKRKKSEEESGKSCGIESKNNSDEFRSPKGIEGGDPVVQISGTREKRNTQRSVQEKRQVASIDDSDDDFVRPHNDRRPPNVTKDQSELSLKKEASKSSKLGVFCADVEKDNVLKEHQESAPSEASSRNVNVKADPCKVSGKEAPRAERSKEILNSDISIESNPGYKTKPDPKFIEVADAEFYVFDNDRKGDCFKNDQIWAIYDNMDGMPRYYARIRKVFSPGFKVKITWLEADRDDKDEINWVNENLPVSCGKFKHGDSEVTEDIDMFCHSVTYAKGARRGLIVIHPRKGEIWALFKNRDIKWTSDPDNHRNYEFDYVEVLSDYDEGLGVMVANLEKEKGFVSLYSLKKGVSSYHIPPKELYRFSHIVPSYRTRGYERCDVPEGSFELDPASVPAEHVDPLNL
>Eucgr.H03712.1.p
MDCNKEEALRARTLAEKKLQSKDFPGARKIALKAQQLYPELENIAQLLMVCDVHCSAEKKLFGDEMDWYGILQLEQAADEASIKKQYRKFALYLHPDKNKFSGAEAAFKLIGEAQRVLLDREKRSMHDMKRHVPAPRASARASYNRQPSAPYRPPQKANWSPNVGYQNSTGDNLSGFKAQQPQQPAQPGFSNERRTFWTVCHFCSVKYQYYIELINKPLPCSNPNCGRTFLACEMNIGGAFPASRTYTPTVQHQKVFPTQGASKVEVGRKGTSTPENGRPDVFRKTEIRPERVNKKRHRRQVVESSESYDSSSSSESDADSVIGEDVNFQGVQDFGHSGKQSVRRSTRQKQQVSYKENLSDDDDTNPAKRSKGGSPSSSTEEDFENVLGGETSDLDGKYGLATNLNEDKEGGKHTENGCSGGNPLNDDSKSESCMKDTKDPEVYSYPDPDFNDFDKERTEGCFESGQVWAVYDTLDAMPRFYALIRRVYPGGFRLRITWLEPDPDDENEINWRKESLPVSCGKFKHGESQNTKDRPMFSHVVFYEKGSDKQTCKIYPQRGETWAIFKNWDINWHSDPDNPRKYEFDIVEILSVYAEGSGLSVAYLGKVKGFASLFSRKAKNGISSFQIGPDELYRFSHRVPSYRMTGDEREGVPKGSFELDPASMPSNLEEFVPSEDPEMSTNGSHCEALHSCVPEEVKTEMGSEENSGQSDLKEVCTERKKCSSVKHKENSSASAPLPSEVFEVPDPEFHNFDDAKSPENFRVGQVWALYSDEEGLPKYYGRIMTVLSEPEFKLQLRWIAVFLLPDNVIKWQDDRMPISCGKFRLERGRRPQFYTSTASFSHCVKVELDDDRKTETFNIFPRKDEVWALYKNWCPEMKFSELGKCEFEVVEVIEENDSGIKVVALEHVMGFNSVFKPQARGDLRVTIEIPWVELMRFSHQVPAFQLTEERNGSLRGFWEIDTAALPSRFFSLS
>VIT-205s0020g02050.1
MDCNKEEAVRAKGLAEKKMQNKDFVGARKIAIKAQQLYPDLENISQMLTVCDVHCSAEHKLIGNEIDWYGVLQIEQTADEASIKKQYRKLALLLHPDKNKFSGAEAAFKLIGEAQRVLLDREKRSLHDMRRKACMKPKAAHQTQPRANKNVNFGRQSGVQNSSMNNAATTYAGVNAQHQRPQQQASSGSSNGRLTFWTVCPFCAVRYQYYREIVNRSLRCQSCGKTFIAYDMNTQSTAQGTSWSQPAFPQQKPVPNQDAHKVGPQSTFQKPASNVGFQGKFGGEKSRMESFSKTGCTSEIGGGSKTNEKYVNVDMKVDKGGGSNEAKSPGKVNGKKRKKQEVESSESCDTGSSSDTEELVMEEDDDLPAKQNYGRYAEQYPRRSNRHKQHVSYSENVSDDDNLMSPRKRAKGNGSSSANEEKSEDVSLKENICKINKQAGAAADVEEDKKDSGQKGTGSFDESLPNGTKETKKDNGKETVTDDACKRSPEADNDFPSSSTPKAAKDPEFYEYPDPDFNDFDKDRKEECFTVGQTWAVYDTVDAMPRFYAQIRKVFSTGFKLRITWLEPDPSDEAEIEWVSEDLPYSCGNFKRGKSENTGDRLMFSHLVSWEKDRSRDAYKIHPRKGETWALFKNWDIKWSSDPESHRKYEFEYVEVLSEYDENVGISVVYLSKLKGFACLFCRILKQGIDSILIPPSELLRFSHRIPSFKLTGEERQDVPRGSLELDPASLPANVEEIPVPEEDLKMEASNANSNGSVSKSTEENVKPMTGSEGGSSMFQVDNETHLDPENGNPDDILKDHSSDPASVVASTPEAYEIPEPDFCNFDAEKSPEKFQVGQIWALYSDEDGLPKYYCQIKKIDSDPDFKLHVTWLEACSPPNDMIQWLDKKMLTTCGRFKIKKGKPQTYTSAASFSHQLRAELTDKKNEYAIFPRKGEVWALYKNWNAEMTCSDLENCEYDIVEVLDENDLWIEVLLLERVEGYNAVFKSQVEGRLPFSMKIPRVELLRFSHQIPAFHLTEERDGALKGNLELDPASLPILLFCSN
>MELO3C021368T1
MDCNKDEAIKAREIAEKKMAGKDFIGARKLVLKAQQLNPDAEYISQMLMVCDVHCAAEKKLFGNEMDWYGILQIEQTANEATIRKQYRKYALLLHPDKNKFIGAEAAFKLVGEAQRVLLDHEKRRMHDMRRKPAIPYRPPHRAASTFNVGVQANYRSNFTTFIPQHQPPPQPQGHSGFSHNRSTFWTVCPFCSVRYQYYKEVVNRSLCCQNCKKPFVAYDMELQGAHPQPMSNLNQTSFFQQQNSFNHRPEMGRPGNSQSEKRQGKRNTSVTASEKINGKKRRKQTSESSESCDTESSLETDENGVTDDDSSRKDVGHSGDHRPRRSSRRRQKISYNENGSDDDNDDIEVTHKRSKRRKSSIVSDDDIEEVSVAVDDDQTDTNKPENHCSEEDLSRRSKGSKKENHKETTDQDVSQGSMESAGDPESNLLSCSDPDFHDFDQLRNRECFALGQIWAMYDDIDTMPRFYAWIKKVFPSGFKVQITWLEPEASVDGRRKCVDKEMPVSCGEFVFGATETMTDCDSMFSHAVSWVKGCHKDSFKIYPRKGEIWALFKNWDKNRECDSNGQYEYEFVEILSEFTEEAGIDVALLAKVKGFSSLFCRMVKVGEKSYQVPAAELFRFSHRVPSFPLTGDEREDVPRGSFELDPAALTPPNLPEIILPEHIKEVASDIRAVASPSEAYEIPDPEFHNFDLEKSIEKFRIGQVWSLYSDEDALPRYYGLIKKVTREPFEVKLTWLVSSTLPSDTVKWHDKRMPISCGRFTTQRRTAMHRYTSIDSFSHLLRADPAPNNAFSISPRIGEVWALYKNWTPEIRCSDLDKCEYDIAEVIDDDDLQKEVMFLKRVDGYNSVFKAQTKNDGSTLTMLITDAEILRFSHQIPAFRLTDERGGSLRGCLELDPAALPVYYFS
>TEA012301.1
MECNKEEAIRAKEIAERKMQNKDFQGAQKFALKAQRLYPDLDNISQMIMVCDVHCSAENKIYGIEKDWYSILKIEPTADEASIKKQYRKFALLLHPDKNNFAGATDAFKLIGEAQRVLLDRDKRLLHDSKCKVSRPVAPNWAPQQGSSNHFMSKSASPSFNPQPQQPKTQTQPGFANDRQTFWTVCPFCSVRYQFYRDVVNKLLFCQSCKRSFTGYEAKAQAIPPGTTRSRHPFPQQKEVPNLGASRANVQGKVGSQGNASSENRTRESILKTGTSQVDREFKANVKCGNVDVKINKDGEAKSSGKVNGKRRKQAAESSGSDSEDIVEENGDVLAKEDFGYYGEYPRRSTRSKTNISYNEKLSDDDDLGSSSKRAKCGFHATGDPLLKQGAPKVNKSDSHSVYMEEAVNKVKRKESAFYEGNLQNGKEEREKGNGEIRATKDNHKRSSEANVESSLNSSSIVAKDPEIYEYPDPDFNDFDRDRREGCFAVGQIWAVYDTLDAMPRFYARIKKVLSPGFKLQITWLEPDPDDEDEIKWVDEGLPASCGKFKYGNSENTEDHPMFSHLVYWEKGSKKNTYKIYPRKGETWALFKNWDIKWHSDSDSKRKYEFGFVEILSDYAEGIGVSVAYLSKVKGFSCLFCRTVKEGMDSFQIPPNQLFKFSHRVPSFQMSGEERKDVPKGSFELDPASLPTSLEEIDVLDDLKVEATNMRSDISFFERIRANNCTEDPDVVLSSTPEAFEFPDPEFFNFDAEKSPEKFQIGQIWALYSDEDGLPKYYARITKIDYLPEFTLHITWAVACPLPKDMIQWLDKKMLICCGMFKLQKRASITYTETNPFSHRLRVEHTDKKDVYAIFPRKGEVWALYKNWNAGLKRSDLKTCKYDMVQILEEDEMKIKVLFLELVGGFKSVFKPQQGSTCMMEIAQRELLRFSHQIPAFRLTEERGGSLRGYWELDPAALPVTFFRSS
>LOC-Os11g36960.1
MECNREEAFRAREIALRKMENKDFNGAQKIVLKAQKLFPELENISQLLNICHVHCAAEATVNGQTDWYGILQVEATADEATIRKQYRKLAFSLHPDKNSFAGAEAAFKLVAEAHSLLCDPTKRPIYDIKRNNIPRKAPKQATRPTKKTQANKYSVPVYLHAFWTMCPHCQMRYQYYNNAINTTVCCMNCRRNFFAYNLQEQPVPTPNVPYSSQFPANMFPNQRRDPISRQGHPVKLSCTGGNTDVRPGTYSWPGSDERTIQSEMTRGKDQFPARNQDKYSVPTANGNSGGCSIPVPDCPDTIDRQKLGREDASVAPAMNVPGHSKLHSTGGGTNAKPRVNVAQWKETTKEDSSASVEKKANQSMMNQRKSSAQTANENASGRFKPDHADPNVFDRKNFGTEDSFPVPNSAVPSSLRRSARRKQDAGDNGSMNSKVRKKQKKNNVLSDVDLNCQQIFNNNGTSGDKQSAPPHVSSTVDIQDKTKVTDADSKTKAESTDTAGWNVPSCFEKLSFPDPDFYDFEKLRDINMFAVGQIWALYDDLDGMPRFYARIKHFDASNFKAHLTWLEYNAASEEEKKWTDEELPVACGKFCLGSTEVSHDRLMFSHIVSWTKGKKRNAYEVYPNKGEVWALYKDWSMQWNSDADSHRSYEYEVVEILSDFSVNDGITVVPLVRIKGFVSLFAAAKDKSTNVIVSSELLRFSHSIPSYRTNGNEKVGSPAGFIELDTACLPNDMDIIFPSVPLESYISLGKKEDSTIIDLTNDSTSSRMDPGNEKKENLPEAHICRPVSTENHESLSYEKNTSLPKNGHDANGFGNSSEPSCPSPSIYSYPDSEFHNFEEGRTCEKFEPGQIWALYSDADKFPKFYGWISKVELQPFRVHLIWLEACPEQEQEKQWLDQDIPVCCGKFKIRTWKAQYETTDTFSHLVHTGQRDSTWQIDILPQVGEIWCIYMNWTSDWTPSSIDMCEFAIGEIIECTEALIKVSLLTQVNGYRAVFKPDRQSGVLEIPKRDRLKFSHQIPSFRLTEERGGKLRGFYELDPASVPDVFLYRDTP
>LOC-Os06g34440.1
MDCNKDEAVKAKALAEKKMREKDFAGAKRMINKAQNLSKDVDSNISQMLTVCDIHCASATKVNGEIDWYGILQVPVTADDTLIKKQYRKLALLLHPDKNNFAGAEAAFKLVGEANMTLTDRSKRSVYDMKRNASVRIGSARVPYQQSRRTAPVRPTTTPVNLHNVHQSQQHKPSNPSDSQTFWTICPTCGMRYQYYLSILKKALRCQNCLKPFVALDLNEQAVPSGANQRSAGVWKSSGAPQNFPGSQANVGQQAQNSANPVHANFGSHNAHVETKRGADGNEAGGLKNKRKFAKATGNSSKASSVAGSKKRRKAMFESSESSASDTSTDSEEEIIEDGPAASNVGPDQHPRRSSRQKQEVKYNEDSDGDDTDCHGNGDDGFVSSPSLKRLRKGGLFHGGENNETKLNADTTGPGHDGPTNGVNNYNNTEDIERGSACAEQIKRETMSGGGNSAEKEKLSHSVSNNGLESNSDDAPNEVICADSEFFDFNQLRHINQFKANQIWACYDSQSCMPRYYARITKVKHVPKFMLNFIWLEFDPKNKAEAAWSSGDLPVSCGRFKHGVSDTAKESSMFSHAIFYEKNKTRNSYEIYPRKGEVWALFKGWDIDWSADADKHKNYEYEVVQVLSDLTSSTSIIVMPLVKIKGFVSLFIQSKEASPYVIPQDDTLRFSHCVPRHTMIGTEKEGIPEGAIELDPAALPLNFGVAFASVVPESCCSVKVQGSGAEHIGSSSGNNCHKGSVDVGESQHATCANTGFATRTTKAEINEHNARSAVEGTDDDEEPDDFAQAEVLYPESEFFEFSEIRSIHKFQPGQIWALYSDVDKFPNYYACIKTVDVKNNELQVRWLDACPQSEEERRLVREDLTVACGTFKISSFHGIQTYNGTEYLSHPVQAKPGRRNEYEIVPCQGDIWAVFKNWRTGWTAKDYKKCDYELVEIFGHTDSSIQVQLLRKVDGYRAVFMPDRREGAVKTIRKDEYPKFSHQIPCFHLTNERGGKLRGFLELDPLSVPEMFLFTESI
>Macma4-02-g05840.1
MMECNKEEAIRAREVAEKKMQSRDFIGALKIARKAQHLFPELENISHMLTVCEVHCSADAKINGEMDWYGILQVEPTADDSSIKKQYRKLALLLHPDKNQFAGAEAAFKLIGEAHKILSDRLTRQHYDVKMNVNIRTASSRQPAPQMRNSFYARSNFSAVSFNGLNQQQQQPSAFATANTFWTICPNCSMRYQYYLSILNKTLRCQHCSKPFIAYDLNAEAAPSGVKSGQSWNNVGNSHHQIPVQQANNVNLQSQSGNASSSTGLKSGVGGGPWAPFGHGGGPTNMANMATDDRMDVKGVASNEVQFEEKNPRQMNEGGKTAKPSTANANLKRSRKVAVESSESDSTDVEEDIAIEVDGPQAKQYSSSSAPRRSTRLKQNINYSEVGSEDDDDFINSPSYKKWRGESSGSADGHAGSSHADTDGVTSSVKATEFGDDKMENIYKDDASEKQPLNGSEGVNVDPTGESKLDTGTEEKLGPAAESSIDSRSKTSPEHDTLTYPDPEFYDFEKLRHVNKFSVDQIWALYDNLDGMPRFYARIRHVHAPHFKLRITWLEHNPLNEVETVWSGEELPVGCGNYILGSTQFAEDHLMFSHIVSWEKGKRRNSYDIYPRKGEVWALFKDWNAGWRSDAGNHRLYKYEVIEVLSDFAVDAGISVIPLVKIEGFVSLFMRAKEMAMAPYMIPPNEILRFSHGIPSYRLNGTEKEGIPQGCLELDPASLPTDFSESFPSVSLGGGTSGVGNLSESHVSCFKSTDNEVEPGMKDVTHAELYQAGGRQQSEAWKHAQNDTKQPEVVIREEDRLDAADIHYNSAENENSSPMSSSSPLVVEYPEAEFHNFDEGKSIENVQRGQIWALYSEIDQYPNYYGWVKKVELEYHKVHIAWLEACPVSEEEAHWIQEGMPVACGTFKVEQQSVAFENMGMFSHLVQAKPSARRNRYDILPCHGEIWAVYKNWSAGWSRSDWQNCEYDVVEISECTDAGLKVRLLTKVDGYRAVFKHENEGKAVTMDVPANEYTRFSHKIPSFRLTNERGGKLRGYWELDTASIPDILLISDSA
>Macma4-11-g13840.1
MDCNKEEAIRAKHLAEKKMQNKDFMGAQKIALKAQQLFPDIENISQMLTVCDVHCSAGARVNGEMDWYKILQVESTSDDLSIKKQYRKLALLLHPDKNKFSGAEAAFKLIGEAHMVLSDQEKRRLYDFKRNANIKSAPAMKPFQYSRMNPHAQNNLRTVNSSGFNQPSPFSSTQTFWTICPVCGMRYQYYRSILNRALRCQNCLNTFVAYDLNAKVVPSAGNPWNSNKNLEKKIPVEQANNINKQSQFRNTSSDMKFQEDACGRSVFNQDCVGETLNMGKNIHVDAKVGAANAVNVTEVDKGQQAAKPKTTNASKKRRRKVVLEFSDADGSDSEDTKNVDDGPPVKQNASTSGPRRSSRQKQYVSYNEDGREDGNGGNSFVAPSKRCKDESSCKAGRFEEPSCRISAEGVNLEDDGTGVAKTRLNNEDDIMYENKLPNGNEQAYESQQGTSEHQKFRHGAESIVGSIPKAFPPMGCFVYPDPEFGNFDKLRDASQFAVDQIWAVYDDQDGMPRFYARIRKVCTPGFLLRFTWLEHDPVNETELTWSDAELPVACGNFRLGKSESTKDCLTFSHVVSWRKGEKRNSYVIYPRKGEVWALFKGWNIWWSTDADKHRFHEYEVVEVLSDFASGTGISVIPLVRIEQSVSLFMRATGKGMTSFVIPPHEILCFSHNVPSYRLSGTEREGIPQGSLELDCASLPSNFRQMFPSVNLDNETTRVRKLGGSSSSSLNATIDKEEPVTSIMQEREKRTSQDMLSNGINRVDDMEQNHISEGQDVKTWKHVQNEAKTPKVEISERGDSDAEKINDDDDDDDDDDSSSVPSLSPDIYHYPDPEFYNFEQHKMIETVQCGHIWAFYSDVDTYPKYYGLVKRTEPEPKGLRVHITWLEACPMLEEERRWSREGFPIGCGTFKVVPQSSIIKETSTFSHLVQAEQTGKRNHFLIHPSSGEIWAVYKNWSVGWGLPELEKCEYDVVEICERSGCGLKVKPLTKVNGYTSVFKPEENTNAATELEIPTNEYIRFSHQIPAFRLTDENGGKLRGYWELDPASVPDVLLKS
>Prupe.6G333800.1.p
MECNKEEAVRAMQLSEIKIQSNDFTGARKMAQKAQRLFPELENIEKLLTVCEVHCSSENKIGGSEMDWYGILQIQKFDNDATIKKQYRKLALLLHPDKNKFSGAEAAFKLIGEANRVLADQAKRSVYDMKCRALAKTGAPKPSAHPSNGNLFVRKHNNTASNIQSSPQSQYTSMNQHQQVQPETFWTCCPFCKIKYQYHQDFANRLLRCQKCRRAFVAHDLGIQFQVHPESVSNEFPNRKEPPSQGASNVASQSNGGTGNPSFTKYQNGNAASNPLSKTGFSADVSMDSNSEKKDIGHGVGMSKSGPVKPKDSEISRNKNKKRGRKSIFESNESCKTGNRATSDSEHVIIQEKVSKLSEPNGGNHNRRSSRKKQNLSYNENLNDDDFVSPPKRWRDSQLSSGVSKTDGSTDSATTPSVGGHKNEAEQNVTAPLEECSPSKRSKPGEFEKNVKEAAMPDNDDVSVEVPDPEFNKFGLGEDMLENVFSANQTWALYDPVDGMPRFYARVKKVFTPGFKVRFTWLESNPDDQGEIAWCNKELPVACGSGRSSFFVYPRKGETWALYQNWDIGWSSEPEKHVPYKFEFVEVVSDFDENNGVGVAYLGKVKGFVSLFQRSEQHGVILFQVPRNELFRFSHRIPSFKMTGDERDGVPKESFEFDPASLPTNLDDFIDLKKDNRAMNTEPNGLSREFLESEGKPVMGSGRVCAAEKQENSERETSMRRSPRKANSQSASSVKLEATRCDFTQPTGSASACQATDEIIKTPKKHLKNDSDRETFRLRRSPRDLSKNSTRANVTMKRPDSTNNESHPNFTPSKINSTSSQSDDRKRSSVKDLPSVSSMKSPVTPPSSSPACRLSQTQFYDFDGQKSEEKFQLGQIWALYSERSGMPKTYAQIKRIESKPNFQLHMALLEPCLEPEGMSEPVCCGTFKVKGGQTKVFPRTSFSHCLKAKPVGKKNFEINPRKGEVWALYKNHNPELGFANLGKGESEIVEVLDDNDQSTKVVVLAKLNGYKSVYRAPRIHRLKTGVIDIPQAEIGRFSHQILAFQHTMESDSRLAGYWELDPLSIPGKLEL
>Cg3g012520.2
MECNKDEAIKAKQVAENKIRTGDFAGALRFAHKAQRLYPELDNVSQILTVCEVHCSAQNQTLGSEKDWYGILQIERSADEATIKKQYRKLALLLHPDKNKFAGAEAAFKLIGEAHRVLSDSTRRSTYDLKCRTTVRSSAPKTQPQSAQWNSFVKKQNGPASSFPRGPLQSGAANTVPKTPSQFTGSHPIENAQTTAFWTSCSNCGMRYQYYRTFVNKVLRCQNCQQCFTAFDLGTQGMPPGFPWHQFHSYNGVPNPAMQNGFPNPGPSKVASQNNCGKPSGRNFFKRFDPVSNAGNASQAGGSSKTQEKVGGRANLKEDAGMPKPNLANGMESGRTPKPNVEKPNVVGTSRNSTRKRKRKSVIESDESSEEVDVEVQEKDSNISSQNFAPDAGQQLRRSSRQRQNILYNENINDGDFFSSPKRSKGSKPDRSGEEELQEAGDHGGVSKYGTSSERELKQKASSIEESMPNKKSNTREHKAEGKEADISACDNGSTRNPEIIEYPDPDFNDFDKIREENCFAVNQTWAIYDPCDGMPRFHARIKKVFSPHFRLQITWLEPNPDDESEKAWCDVELPIGCGKFINGKTEDTEDRLMFSHQKSSIRSVGRRSFLIYPKVGETWAIFSDWDIKWGSDPEKHRPPYQYEFVEVLTDFDENVGIGVAYLGKVNGFVSLFKQTAHHGVISFSIAPAHMYKFSHQIPSYKMTGKEREGVPVGSFEFDPASLPTSVNKLDDPDDVQMEKENLVSKSSGLSPASAKGKEKPTMDSKKTSLPKRPDSDPEGEHLMPGRSATGSNRGMPNCNQVDAGQCINDKGCSEADERIKTCKKQTIVCAIDALRLRRSPRDLGKKKDQLNVSQCEVREEVYKHSDAKKVKKQSSILHFMGSVSSSHYNEKMHLHKKGGSSTSVKESYNAPSSPSTVHKIADAVCYDFKAERSEDKFEFGQIWALYSDVDGMPRNYAQVKRIETSDFRLHVVPLEACSPSNALNQPVCCGTFIVNGKTKVIERSAFSHQVKADAIGENRFEIYPRKGQVWAVYKKGNSELSVSDWLKHERDIVEILEDREQNIKVAILSSVNGYKSVYRIPRSQRSKTRFVDIPQADLSRFSHQIPAFHFTREKSYQLSGCWNLDPLAIPGATSGGTIILD
>jgi|Poptr1-1|294974|gw1.70.427.1
MECNKDEAIRAKDIAERKMQNGDFEGAKKIALKALQLYPDLENISQMLAVCEVHCSAQNKLYGSEMDWYGILQIERFSDEAVIKKQYRKFALSLHPDKNKFSGAEAAFKLIGEANRVLTDPAKRSLYDLKCKRSVRPPAPRPTSHQSNQNSIAKKQHEANKFSSAPGSQYMSAHPYQPQRPTFWTWCTSCNMRYQYYRELQNKTLRCQSCQNSFIAINLDIHGVLNGSPWSQFPNQNGVPNQGPSKVVPQRNSGKPSGNNIKNGGASKDLGTSKGASRKRGKQSRVESSESFETGSNDDSDEDVVIQENRSSISGQNSGSCGGNQPRRSSRQKQNVSYKEKLIDDDDFSVSASKRQRVNGLSSVIEEEIKEAVRDGRLHKEQSSAGVDAAAVDRNKKEVKQRSSSVLEESLSNKKSKTGVFTKREEASTVEKADALSDNKDGKPKADDIRNPETLEIPDPDFSNFENDKAENCFAVNQMWAIYDDTDGMPRFYARIKKVLSPGFKLLITWLEASSDVAHEKDWSDKDLPVACGKFESGDTQRTADRAMFSHQMCFMNGNSRGSYLIYPQKGETWALFKDWEVKWSSEPEKHRPPYRFEFVEVLSDFDENFGIGVAYLQKVNGFVSIFRRAARDRVIQFCIPPTELYKFSHRIPSFRMSGKEGDGVPAGSFELDPASLPSNLDDLSDPSDTKLEKENVHNQSTNLCSQSPKSELKTTKVSRKICTPKKYESGPEIGSSIFGKSPTDTIVIVAVECYNFEREKSQDKFQLDQIWALYSNDGGLPRNYCQIKVIDSTPNFRLHVAMLEACSPPKDARRPVCCGIFKVNDDETKVLSTSKFSHLLKVQSIGNSKYEIHPRKGEIWALYKNWNSESCSDQSVGESDIVELLEDNECSVKVVVLIPARVSESPGRNKCFYWAPRIQRSKTGVLDIPRAEFCRFSHQCSAFKHAGEKGKCPRSYWEIDPSSI
>VIT-214s0030g00640.2
MDCNKEEALRAKVISEKKMQSGDFIGARRIAQRAQQLFPDLENISQLLTVCDVHCSAQNKIYGTEMDWYGILKVEQAADDAIIKKQYRKLALLLHPDKNKFAGAEAAFKLIGEANRILSDQGKRSAYDMKYRVSLKHTAPKPPPHQLNRNSFVRKQYGVQNNFPNVANPHGVGLNPHQQTQPGLSDGQQTFWTCCPFCSIRYQYYRDIMNRVLRCQTCQKSFIAYDLGAQSVPPGATWSQPAFSLHNEVPNQCPIKVKTQSPAMNPGSMGSQGSFNSKTAGPDLVKKKRCADEAIGGSKTNGKEDGNVDVGSKKGVRMPKSDADKPRKSGSSRRNTSRKRKNLPVESSESCQTSSSEDAKEAAIAQEKGVVPSGENSEFNIGHQPRRSSRKKQHVYYNESVSDDDDFVSPPKKARMDGSLGTGEERKDKPLDDGVPKTCNTAGFTSVVDVGKENIKQKENVPLEETVVKRKSEAGGCMINGKAAATADDNDERCKGSVNSEPNSCPDVTHEPVSLECLDCDFSDFDKDKREDCFSVDQIWAIYDPIDGMPRFYARIRKVFAPEFKLRFTWLEPSPDDASEIAWVKNELPYACGKFTYGQTEETADLPMFSHQVHGEKGGIRNSYFVYPRKGETWAIYKNWNTDWSSNPEIHRKYEFEYVEILSDFVPDAGIGVAYLGKVKGFVSLFRQSVQHGIVLFQIPPSELLRFSHRIPSFRMTGSEGEGVPKGSFELDPAALPNNLNDFSGNDDLKTEKESVNAGVNGSRTKSPENEMKSMNNPTMIKPMKHEENDTERETSELRRSPRELNGLYKKDGQVNQSECANQAEIGDKNHGDLTQSKGSIYVNLADERINTPKKHEKDDLETGNFKLRRSPRALNKKHSQVNASQFMVEEQTDRHIVHVKDDHHGSAHPKGSISSCQYDEKIPLHVKGQSSNSFTKNAIVSASISSNKILEAQFYDFSGEKSEEKFQTGQLWALYSEVDRMPKNYAQVKKIEPTPSFRLHVVFLEACSPPKDMVQPVCCGTFKLKNGKTKVFPRADFSHQIRAESIGKNKFAILPIKGQVWALYKNWENNLMCSDIVNCKYDIVEVLEDNDHSTKVSVLLPLNGFKSVYKAPRRQRSSTGILDIPRDELPRFSHQIPAVRHTGENDARLADCWELDPASVPGILVCLD
>TEA027894.1
MECNKDEAIRAKEVAEKKMHNDEFEGARKFAQKAQRLFPELENISQLLTVCNVHCSAQNKICGTEMDWYGILQMERFSDEANIKKQYRKLALVLHPDKNQFPGAEAAFKLIGEANMVLSDKGKRSLYDSKCRFSMRTAATNPPSRQVNKIPGDRKQHVPTQTSLSNGRQAFWTSCPFCNMRYQYYRDFVNRALRCQNCAKPFIAYDLGAQNVPPVSSNSQPAFPQQKQAQSQEQFKVGSQSTGGFPPPHMGHQGSFSNKTVGSEPVSRTGSTADVGGGSKINVEKDGHARKVDGKEGVGLAKVDTVKPKKSGTSRNPTRKRGRKLVVESSESCDAATSADTEDVIIQENGDSSAGQNSGLNGIPHTRRSFRRRQNVSYNERLNDDDDFASPPKRSKGNGLSSKDNKEELKEAFNNGVAKTDNSAGFAAAADREKEDIKRKGNAHLKGSLPNGSGEAAEHGVNREEAAMADCNAKTSEVIDDSDCAPNPEYYECPDSEFNDFDKDKEDTCFAVDQIWACYDPTDGMPRFYARVRKVFSPGFRLRITWLEPDPEEQDEINWVNEDLPIACGKFFHGNPENIVDRLIFSHQVHCEKGSSRGSFMVYPRKGETWALFKDWDVSWSSDAENHKNYKFEIMEIISDFVEGYGVRVAYLDKVKGFVSLFQPTTREGIVSFLIPPTELLRFSHRIPSFKMTGTEREGVPKGSFELDPASLPIKFDECGDVKMEASPEKGVKFMKSAEKLNTPKKDVGFEWENDLEKEKFKLRRSPRDLSKDKKYNQMNASQCPIKEGTAKDDLDSADKKHVDLTPSKGRAPCNGDEKLNLPMNESSPQSFAKCPSVPPSFSPGGKILEEFHNFKEDKSEGKFQLGQIWALYNIDSNDRLPTSYAQIKKIGSCPFQLHVAMLEPCTHFTDRMQAVCCGTFKVQTGKPRIFSPSSFSHALKEDFIGKNRFDIYPREGEIWALYKDWNANMSCSDLKDCKYELVEVLEDNEHCTKVSPLIRLNGYKSVFKAPRRQRSGSGAMEIPRVELARFSHQIPSFKLTEEKDGRLKGFWELDPDAIPGNLFCDQLDQVVYGSGIPFVSLCFIFNEVVLLD
>Eucgr.B01771.1.p
MECNKEEAVRAKEIAEVRMRNNDFAGALRLVQKAQRLFSELENVSRMLAVCEIHCSAQTKVCGSEHDWYAILQIEKSADDITIKKQYRKFALLLHPDKNKFPGAEAAFKLIVEANRVLTDQLQRKLYDSKFRNSVQPQKPPAHQQTQYSGARRKNGTRNKSESHHNSQFPSSNPDQQGQQKTFWTSCPKCNVRYQYYKQFVNKTLRCQECKGPFTAYDFSTQGMAPGQQWSHFADQPDFSNSGFSKATPQATNGVPPPMHSADSFSGFVPLTKQKEHGEVAGSSRAKVADESVDKGAGMKEDRMPYGNAARPTGMGSQSTTGRMSSGNSGVEFGGNSENVSRNDTVGDAGTSEDVIKPSQSNSELNGAMKSQQEQRPTRKSSRLRQHTSYNDNSVGDDDFVSPPKRLRANEALDSAEAKKEEGIVEGFSNDCRSTFSIPENGINEDIKNEEVLPQEESLSGTDSGKIKPEEKRGEAVSADKHNEKSKSNSSSGLSPGLEPHFVVCADPEFSDFEKDKAPTCFAVNQVWAVYDTLDGMPRFYARIKKVFLPDFKVQITWLEADPDDQDEIDWCDNELPVACGKYRTGHTEDAVDHLMFSHQIKCLKGARRGSFLVYPRKGEIWALFKNWDIKWASEPGKCLPFKYEFVEILSDFVKDCGIKVVYLSKVKGFVCLFQRVDACKDANASFEIAPRDLYRFSHRVPSFVMTGNERRGVPAGSFELDPAALDIDDLRDTMEKKSADADVRKRVPKNSTVETSPVRRSPRALSKQR
>MELO3C015366T1
MECNKEEAIKAMKIAEKKLEISDFNGARKMAQTAQRLFPTLDNITQLLTVCEIHCSAQNRMYGAENDWYGILQIEQSADETIIKKQYRKLALLLHPDKNKFAGAEAAFKLVGEANRLLSDQSKRKLYDLKYAAARRNIAAAKSSHDQQNGYTAVNKQERGTANGYSSGSFSHYPGGSSFKPPQPPPQQAFWTCCPFCNVRYQYLKCYLSKMLRCQNCGRGFISHDLNNQTMPPTFHQMHVPQKKVAPESGPSKPAAENKQGSDKKSQDRSAGVDLNAKAGKKQKGQGSNAKPKVDAEKTGKEKAKSDAARSTEKVASKSQNRKRQRKSATAHGNNLEYDEVEDDNVSEKDGLSRDNSQRRSTRNKKHVSYRKYLSEDDDSLQSPKKSSGTASTDLKEEMKDAILNVETSAKGIKQEVLPPHPQDSPNRKPKCEEVVREGKNRSDKNDKKSKTEVVDTEENGVQAVHVLVCADPEFSDFDKDKGTDCFAVNQVWAIYDTVDGMPRFYARIRKVFSPEFKLQITWFEPHPDDKDEIKWCDAELPIACGKYTLGGSELTADLPMFSHMVHCPKQGASKNSYFMYPRKGETWALFKDWDIRWSFEPEKHVAFEYEFVEILSDYVEGVGISVAFMDKVKGFVCLFHTTEKHRQNSFKIPPNELYRFSHQIPSVRMTGKERKDVPKGSFELDPAALPPNINEHVDLNNVKEETIDAPAASGRTDPSHGFKSPKEKVEVIDLDNNEAAKIQKSDLKKSHPNCEVPTTLRKSPRKLNPNPTENDAQLDKFAPEDNRSRDGSRNGLSTRKESSTIHQNGGTNTPKKHGESSGLRGTTCLGIRKSPRDLSKKNAG
>Aqcoe5G324500.1.p
MNQQSKLEALRCKEMAEKMINNEDYMGARDKLIQAKKLLPSLDNIESMLTVCDVLSASSLEFPGCKIDYYWILQLKHSANESDLRTQSQKLVSVLQPIKKFFPGTEMALHLVKSAFVMLSDKEKRAVFDLKRVESWDSFGSLYSKEFFDNASMINKDVVVFDKNKDVVVSAQSSSGNKRVSMSEVSDGSNGEAHGKKARHSEDDTLLVNADESRVNVIEVDRAENSMSSQMVTDGTDLKSSEDVIDEKPESKFYNFENNRKEEVFEVGQIWAAQHQEKFPHRYARINLKSNSELSVTWLKPVPFMEDERRWCEAGFPVACGSFELDPEMTEEKVSGTKVFSQMCSWVHGVTSEQFEIYPKAGEVWAVYEDWDLSEWSSNLEIMNGCKFKIVEILKDYSKYVGVLVTYLVEVEGFSSIYRRDTDEGNQSSFQIPPNSLYMFSHNIPAYRYKGGEIDRVEDGMIHLDPLALTDYAVDINSFEEQSSSDVSCVDHALEYIPPMRPSSDTPSLKLNWRRNDFSVGQVWAVYSGKDDMPRRYALINNVISNSQVRVTFLEPHPILDHEICWEKESLPIVCGIFRVGNSVHNLEMSWFSHSVKCQRSKTQSYYRIYPRKGEIWAMYTNWNKKWKQSEFNNYQYRVVEILDDFTEASGTRVARLVEVKGCMTFFQRHRYDGFELIRTVSKTEILSFSHRIPAFKVPGIERYDIPESSLHLEPDALPPRSKK
>Aqcoe5G324900.1.p
MEMKQAAIRAKQEQEMAETLIRNKDYREASLKLSQARKIFPLLDNIEAMINVCNILHVSHYLSSKESTTDWYMVLQVDPKADMSHIVSKYREIVESFNPIKNTFPGTDSALKVLSEAFFVLSDKKRRLEFDLKRLNKHNMVSPANKSDSSELSSSRLRNIARGSGDAEREIPEVLNSVPLHNGVSCGNKLEAVKNLACKKKLVFEAKYCDFDCGRKPEVFKVGQIWAAYDQENLPRRYAWIRWVIKEDGHLPFEVGVTWLKPVPITENEKRWCEVGLPVVCGGFSLPGDIKIVSEQGVFSHMISQFLKSEQVEICPKKGEVWAVFENWRPFDWCKDPKTRKGCGYLMVEIVMEYSKNVGITVARLEKVAGFQSIFQRCMDVAGGSTFTVPASHLLRFSHNVPAYRFRGGEIDEVLAGMLELDPSVVPVDSVQGMEKQLEGRNSGDSSSFGKGGRVALFVDLEPECKWSRKDFAIDQVWAVYDGPDFMPRRYVVVNNVVSRIEVCVTFLDPYPLLDAEKQWVEESLPFACGLFKPGRTITSLSMLQFSHVVSCEVSKQKSLYRIYPEKGEVWAVYKSWHPKWKNGDFKSHQCQIIEVLSNFSEGVEMSIASLVEIGGYMTFFQRQQVNGFDLIRTITRMEMLSFSHQIPSFSVEGSLHLEPDALPLRS
>Macma4-03-g07010.1
MDIDGGGRGREAAAWWMDIAHRRLRERDLVGSKRFAERAVEVDPLIGGADQIIAVADVLLASQRRVNNHVDWYAVLQLDPSSPAGRHPSAVRSQYRRLALLLSLVRHHLDIALSAAKLVDDAWAVLSDPSKKALFDAELDMATAALPRQRPVPTFWTACPSCCYLHKYSCDYEGKNLRCPSCRRAFHAAPLQAEPPVVPDTDMYYCSWGFFPLGFPDGAAAGAPGLDAQSKPFYPMSPCHQPHPSKQTAAVVDAITPPVGGTTALKVTPLRSMKRAVAKKKVGGGLRKRVLVSESQTRTSEGTKVSSVMDMNAEAGSSISLGSSF
>LOC-Os03g27460.2
MDFSGGSGGGGVASGRVQAERWLEIAGKLLAARDLVGCKRFAERAVEADPLLPGADELLAVTDVLLASQSVLPSGQADPLAVLQLPPSTNPADHAAVSRAYRRLALLLRQDTNPHPGADVALSLVHDAYAILSDPNRRPPPPVAVAVPHAHPGAASHPAAPAAAESPEFWTACPFCSYVHQYQRELVGRALKCPNESCRKGFVAIEISTPPTIVPGTEMYHCAWGFFPLGYPTSADLNGNWKPFYKMFPWNNAPAGGAGSGGRGGYGGRGGGSAGRQPQNGSARGGSSRGRVKKTTARKKVGAGLKRRSFGGVESGIEPMDGQDGWGEGEEGGDGQAEEVRGININEEAQSTDGATRGHVHARGNVSGGVVDMGTFHLDVDPSEDILGNLQNLPFLRVDNLGRML
>LOC-Os07g42800.1
MDFSGGGGRGDPARWLEIAGKLLAARDLVGCKRLAERAVDAEPLLPGADELLAVADVLLASQRLLPSGRPDPIAVLHLQPNPDPAEVKRSYRRLSNLLSSNPRPGADAALRCVQEAFAHLSDSSANPAPALAPPPAPASGGDASAAAADAFWTACPYCCHVYQYQRALMGRALRCPGAGCRRAFVATEIPAAPPIVPGTDMYYCAWGFYPMGFPKAADLSTNWKPFCPMYPWNLSSPQQAPADAGNVSKQNVESNGGNVNINVNTPPSNAQPANKSGASSGVGVGPSRGRIKKTTARKKVGGGFKKNASGGVESGIEPSLLGPDSWNGVAESGSMVGARGININEVAKGTDGSSMMHFGGDEEIGFDLDVDATDAILGNLQHLPFLRDDDNARRLF
>Macma4-10-g23330.1
MDPGGRGGRAEAERWLAVAERLLGVRDLLGTKRFAERAMEVDPLLDGVDQILAVADVLLASQRRVNNHVDWYAVLQLPPPSPSPSSSSSTDAGDAAAVKRQYRRLALLLHPDRNRAPGADAAFRLVVDAFAVLSDPTKKSLFDAELHIANSAAAAAAASSSKPFPISSSSAAADPFWTACLSCCHVHQYAREYLNLTLRCPNCRRPFQATKLAAAPPVVPGTNMYYCSWGFFPLGFPGGPSFYAGNCSAPDLNSEWKPFFPMFPNSEKIDPSQNSKHGQEDVTPPREPQNTVNTGNVVEPQSTGPVTRSKKKMAMKKVVGGPKKSPLGGGNRRKRNGDQNPPTVDPEQWAGSEVMPTNTGGVEGRGININQEFKGGSESGVQGNDDYTMNFHIDVNATDEILDNLQNLPFLRDEEIPLRVPYHSDDTYKSSRLK
>Aqcoe5G160300.1.p
MEKTEAKLEAERWKDVADKLLENRDLLGSKRFAKRAQDLYQQVDGVDQIMAIIDVLLASEKRINNHFDWYAILQLDCRSNDLELIRRQYRKLCLLLHPDKNKSAFADNAFKLVCDAWAFLSDSSKKSLYDNEFNLFKKFDPIVLRQQNQPPPPQPAKAKAAPPSQPPPRPPQPPQQTQTPVRRSAREKRKTGKSFSAEAMAEMEDTTATQNEAQNGNAAQAQGSAPSRLSTFWTTCPYCYYLYEYPGVYEDCCLRCQNCRRGFHAVVVASPPPAVGPEKDMYYCCWAFFPIGYTTPGNVGKNSNWTPFTEMFAVPSQPGEVETEDRMASRNDSVREDDLVDSHSGKKGRTENVRNNVMKERSFASSQAEMVKEGSGNTYKTTNVATESGSAPSNEEPQKTLRVKTTARKSIRPKPNNQIPTEVQNKAVGAKSNPDWVGMDLNLELRPETEEPYNADGGGGIEIGSIDKEATEGIGFFEGLDDILGNLPILSVPGVQKSGNAK
>TEA001415.1
MEPYGSNRAEVGRWLGIAEKLLAGGDLVGSKTFAIRARDSDPSSLDAADQILAVVDTLIAGEKRINNQHDWYAILELARYTRDPDIIAAQYRRLAILLNPHRNRLAFADQAFKLVSDAWSVLSNPPKKTLYDNELVLYSKLDSAIGREQQQHHDEQSDHHFEQPTPQAQQQQQHAASRKSPRTRNSNKDKNVAEESEIDDDNNDEECSTFWTACPYCYNMYEFPGVYEECSLRCMNCHRAFHGTKIFAPPPIIEGKEAYFCCWGFYPLGISMSKLDKNKGGVSSWNPFSPIFASPQLADRRNEPEDNVNAAEQSNVNVGAQKNVNPRKGASAPRIYIDDQDVYVEISESGEESGDEWSGARQKKKAKNAKGKSSTAKNVKKPQGDKAKTVRGVTGGDNLQGGHVTQQFMGTPNVPNAETSRKAAVNSAKKQSGKAPKEWGRLDLNVEFSNEVEEPAPGMSHAHGHRAAHGEEDGIEGIGFFEGLDEFLSSLPILKG
>Nitab4.5-0005565g0030.1
MEHPFFINGAGNTPRAEALRWLSIAEKLLTNRDLVGSKSFATRARESDPTLLPADQVLAIVDTLIAGDKRINNQHLDYYSILQIPLNQTHDSELVANQYRRLALLLNPQKNSFPFSDHAFRLVLDAWSVLSNAFRRSVYDKEIGFFINLNPVATSPPPNNNPIGFMQQPSSVLFQQAQSHPVSSSREQQRTVAFLQDPQMHQQQHQQQPASSVSSLGSREQQQTVTFLGRNQTQQPVVSSTMLSPDREQQNPFTFGSRGQQQQVASAESRRGQQQQVASAESRRGQQQQVASVESRRGQQQQVASVEQKQGNKQTPQRTEGLVGNNQNYSATTTSKNVNFEALFGNNQNNSASTGNVNNEGLFGNNQNQPASDSNNVNNEGLFGNNQNHSASTSKNVNFEGLFGNNQNHSVSTSNNNVNNEGLLGNSQNRSASTSNNNVKGKEGGVGASSHVVPSFWTACPYCYVMYEYPLEYVDCTLRCQKCKRAFQAVKIASPPPIIEGKEAYFCCWGFMPLGFSVDTFKKYKGNISSWTPFAPVFNKHGGVRKPPAPRVYIDDVVEDVFLELSESSEESDEDWRGDKKQKKKANSGKKKSRRMRRKKAKIQQSDKGKNVIGNAGDNVQDISATQGGAEMPNVTAAQSSKRSIASNTRRQGGRVTKDVGKLDLNVEFSNEVEEPPAPGVGQGNGAETGEDGNIEGIEFFEGLDEFLSSLPILNAVGDDKVKAA
>Nitab4.5-0001198g0180.1
MEHPFFINSPPPTNPSEALRWLSIAEKLLTNRDLVGSKSFATRARESDPTLSHATDQILGIIDTLIAGAKRINNHYFDYYSILQIPPNQTQDFEFIADQYRRFALLLNPQNNNFPFSDQAFRLVVDAFSVLSNPLRKSMYDKELGFFVNLYPVASTPTPVSFVQHGGYSEIPGSTADQVFVNLPSQDQGSHATGVRDPHAGFSMPVTFLNREQESVTSMASSGTEQQHQLQQPATFLRQQTQPVSSVSFSNTDDQPVTFFNLNQPQPVTSERSLNRENTPFGNGLSSTRGREQVVSVEQHGNQQPPDRNENVVTSERSLNRENTPFGNGLSSTRGREPVVSVEQHGNQQRPDRNENVVGNNENRSANTSDNASNVKEKEGNANDASNKIPSFWTACPYCYVMYEYPLDYVDCTFSCRNCKRAFQAVRIASPPPIIDGKEAYFCSWGFMPLGFSMENFKNSGDNKLWDVMTEHVIDSLNHFGLQFLKIIDTVMT
>VIT-203s0017g00300.1
MEGNRAVEAERWLSIAEKLLAARDLQGCKTFAIRARESDPRQVRFSDQILAVADALIAGEARINNQNDWYAILQLSRRTQDPELVATQYRRLALLLNPDQNRLPFADQAFRLVADAWSVLSNQAKKALYDDELSLLKLDPSADSAQPGRRPVRKSTRNKGGSGEMPSFESARTPRTTEPTQSLGPCFWTACPYCYNLYEYPRVYEECVLRCQNCQRAFHAVRIPSPPAVGDGKDGYFCCWGFFPLGFSVNPPENAKTTGGYSNWVPFSPMFACPSQYEGHRNVPEQPEKVVVARNVNAPRTKSPVARRSIVIYDDDDDDDDEFIEVSDPSDDSDDEWGSIRKKKKAKSVKAKGLVGKVGRKSQGEKIKKEDQRFSGQVEGGSGESPQGLLAVEEGVEAPGVSKVDTSTKVGGNNGKKQPEKGVKELGKLDLNVEFSNEVEEAAVGISEGNGEEDNIEGISFFEGLDEFLSSLPILSVVGDDKVKAA
>Phvul.006G202500.1|PACid-27166122
MEGYGGGSRGEAERWLYTANKVLSARDLHGARSFAIRARESDPRYEPTELLLTVIDTLMAGEARINDHLDCYAILQVLRYTQNIDYIAAQYRRLAAQLDPHHNPFAFAAHAFTLVNDAWSVLCNSAKKALYDNQLRLLTQPPPPPPPPPPPPPQPPASAVTFFPIQPPQPNLNPKPTPYQVPQREKSPGPWVEVEVPSREDNASELTRASETGSEGESFWTACPYCCVMYEYPKVYVDCTLRCQSCRRGFHAVVVRSPPDDGVGSFSGWGFFPVGFSGDFRDINGSSSNWNPFSPLVPCAVKGEEMQSRKHQKGPYVFYDDDASAEFAEGSDTTEDDSGDDDWRGGKQKGMVTKKRRRKRGRKRSNGGGDDVRREPIERPRRGVHNHSGGSGNVNGNVENGEVADGDGVAAVLDSSKKGALGGSRRRGERNLGKLDLNVEFSNEVEEPLHGVDEGNENGTGNAEDNIEGIGFFEGLDEFLSSLPILNVVADDKVKGH
>Phvul.002G212300.1|PACid-27169571
MDGGGNRAEAERWLYTANKLLSARDLHGARSFAIRARESDPTYEASEHLLTVIDTLLAGESRINDHRDWYGILQILRYTTNMDHVASQYRRLAHLLDPSRNLFAFANHAFSLVNDAWSVLSNPAKKAMYDSDLRLLTTPPPQSPPRPPPPVHSQPTSRRNPRSRANSAEATRPNSNRPESAESTRTIGNDGVTSFWTSCPYCYVLYEYPKGYEECTLRCQSCRRGFHAVVIRSPPPLTGKDGSYCSWGFFPLGFSGNSKDVNGLSSNWNPFSPLFPCPSNGPSYSKPKKNWAYYDDEAAAAFIDLSDPSDDDSGDGDWRVGKRRGKKRTRVNKNSGDARRETVERPGRGVHTEHENVGSANPVTAASANANAKANANANASAKANAGSALPSGARAESSKKAALGGSRRRGAGNLGKLDLNVEFSNEVEEPSRGVRDREGNAAGHAEDNIEGIGFFEGLDEFLSSLPILNVVADDKVKGH
>Gh-D04G1529
MDGNTTEAERWLTIAEKLLASRDLHGARTLAIRARELAPVPADQILAVTDTLMAAQSNPQDWYGILQLMPLTQSMEVVAGQYRKLAMFLNYGKNGLSFADQAFRLVSEAWDVLSNPSKKAIYDNELRFLQFGPVSQFGQQYHHHQQQQQQQHQQQPQLQQPQTQAFFMQPPPPPKETQTLFMQQPPSAPPKETQTLFMQPPAPPPKETQTLFMQPPAPSPPKETQTLFMQPPAPPPPKETQTQTLFMQPPAPPPPKETQTQTLFMQSPPKETQTQVTQPLFAIRSPTNNNKDGNAALEGGGQLGLNNNPPEPTRPAESTWARQMNQIGLAGPSQINQSGSVGSSHISRPEPTRTSQVNRPEPTQSSQVNQPEPTRTSQVNQIGVASSREFNRTESIRTVEINQTAPPPPPPAENTRTYPNGVIGKTDSTRPSQATESEGPTFWTACPYCYVLYEYPRVYEDCTLRCQTKSCRRAYHAVVIQSPPVNGKDTHFYCWGFFPIGISRNGKNKGGNFPGWSPISNMFACPIDKIAGKQKTATKPAARVYYDDNDAYVEILDSSGPSDDDDDDDDEWQKDERKKKKAKSAKGKGSAGRKPKKPQSERVNKGSNEQVSDNHSGNLNGAPIAPEGKPTAESSRRGVANSGRKQMVRGAKNLGKLDLNVEFSNEVEEPVPRRSEGNHAGYGEEDNMEGNGFFEGLDEFLSSLPILSAVGDDKVKAT
>Bra027007
MMSGGGNGGGGEGGDAERWLMTAQKLLLSGDLNGSKTYAIRACEADHSLVDPAELILAVADTLLAGESRIRADLPDWYAVLRLVRLTHNPELVATQYSRLAVLLNPSRNRFPYSDQAFRLISDAWYVLSDPSRKALYDREVHLSQFGQLGQLGFQLLNQPPQSPQHQDESPQHQTVSYQSQQLPFQLHQHSHFAQPQQVMQSQPLQQFGHESEMIRSGGSSSSSGRDWRLPVEEERSINLNTATERVQPSRRFHDQERSSSGRSYEEASSQRAPPPSTDLTWSSKPTPTSEPIALQSSGQFQPPRSNQAAQLSLLSLVSDQPSVSQPNRSAQTHSVSKPQPVSSKLFPMSQPSSNPLAGTGLREAPRPFAASKPFSGSQSSQKSKPFAASQPPTNSKPSAVSQRSLNSNPFPVSEPPRTSNPFPASQPPQNAKASPVSQPQQTSSNPFRVSQQPPTSRPIPVSQPQPQPPPTSSNPFMVSQPTTASKPLPVSQQPSTSKPMMVTQPPQQAFQSQPPEASGGPSTLSPIFSSTQSFHQPPVSTTPPPVPAVSTTPSPIPVASTNPSPPQPTGVTNQTQHTEQTPSSDSHPKVPSFWTTCPYCFVLFEYPDMYEESVLKCQTKSCRRAFQAVKVPSPPPVAEEDTYYCCWGFYPIGFAETAKIPDLPRGFPVYDIPRTAPKKASRKVYYNEDEDDDEYIDSDPSEDDDDDDDDWHMNGTKRRKNVKQSKQKASTKPRLGKPRKVIVVD
>AT5G64360.2
MVGGRGGVGGGGGNRVEADQWLVTSEKLLASSDLQGAKTFAIRACEADPTRAEAADYILAICDILLAGETRLGDSNLPDWYAVLRLGRLAQNPEHVATQYRRLALLLNPSVNRLPFADRALKIVSDAWFVLSDPFKKSFYDRELQLSQLGQSGFHPQTQSHQNFQWEPSSSTAVYPPPRSQSQAGTSADPMATSFWTACPYCFVLFEYPKAYEECTLKCQECRRAFQAVTIPKPPVDKKDDEDVYFCSWALFPLGFSGEFQAPSWSPISPLFACPLQKLDGEPKKRKEPGPPRIYYDDDDIYVAISDGDDAGDDGDWQDVVQVNKKTNVGKGKETYVRSNKKHGVEEVQNVESISSASNHAVSIASNAAAVGSSTGVMSKPGSYITRKRMGTGAKNLGRLDLNVEFSNEVEEPGVAGGGNAGNGIGSNREVDNMEGIGFFEGLDEFLNSLPILSVVGDDKIKAT
>Bra009389
MVLGGDDNGAEADRWLVTSKELLASSDFKGAKTLAIRACEEDSSRTHAADYIIAIADTLLAGESTVGDSKLPDWYAVLRLEKLTQSLERVAVQYRRLALLLNPTVNRLPFADQALKLVSDAWCVLSDPPRKSIYDHQLGQPQSRQPEQLAETSESPKAASFWTACPYCYALFEYPKGYEECALRCQQCGRAFEAVKTETPPVESNGQGVYFFCSWAMFPVGFSGDAKTSGSGWSPVSHLFHCPVLSDDHHQANIKASASGNYHDVDGDGDELYINISDDEEERDDAKKNKKGG
>Cg1g019300.1
MATGFNRAEAERWLSVAEKVLSSHDFQGARSFAIRAREYDPSFEAPNQVLAVADTIIAGESIIITSNGNQYHDWYAILQLARFTHSIELIATQYRKLALLLSPERNRFPFADRSFKLVYDAWSILSNPARKIMYDTDLQLSQLGERPRQTQMPPPPQPPQPIQSQPVRRSPPPPARRSPPPQAKISPLNKDKGVSNRTVEEERSSSNNVTESTREARTSRTETNRPSEAAYEGPRFWTACPYCYILYEYPKAYEDCTLKCQNCKRAFHGVMIASPPVTEKDTYFCCWGFFPVGYSGNAKDTGGNFSKWTPVSPMFACPKPGQNNKKTNKRVQVLYDEVLISDSESDPEESDDEWGSNKKKKKAKNVKGKGNEVRKNVKRTPVERGKRGSQNQKENQNAGGNVDGMVGTSSGGGGARVLRSSGKKQMGNGLDLNVEFSNELEEPMAAVPPRMNPENGMEDNIDGVFFEGLDEFLSSLPILNVVKDDKVKPT
>Eucgr.G00982.1.p
MDGGGGSQAHRAEAERWLTAAAKLLATRDFQGARTFAIRVRESDPGLDLADHMLAVVDVLLAGESRVVSDQPDWYAVLQLGHLTQNLELIASHFRRLAVLLSPDRNRFPFADQALRLASDAWSVLSSPGKKAAYDSELKLGLLGQLGNQTPPSRNVRGSDGHAPPAEDERPFFGNGTPVQPRPIRPASQATESASASFWTACPYCFYLYEYPRVYAECVLRCQNCKRAFQAVAVPSPPVSEKDTHFSCWGFFPIGFPGLLNQSEGASGWMPMSPMVACPAPGQEPTSQAGRKGSNAGQKPAPRVYYDDDDDDDDVYVELSESSEDSGEEWGSKRKTRRVGKKSLGSRSAASRVPIERTRRRNADVGEQGNGGSGDDVVSGTAAKGGDRAESSKKATESSKKPTGSSTRKQSGKAAMGKLDLNVEFSNEVEEPARVVSQGNRTGNGEEDNIEGTGFFEGLDEFLSSLPILSVVNDDKVKAS
>Prupe.8G069000.1.p
MEFHFNTSRAEAERWLSTAVKLLTTRDLHGTKSFAIRARESDPRLEATEQIIAVADTLLAGDSRISGHSQQPDWYAILQLAHYTQNLELVATQYRRLALLLNPHRNRFPYADHAFRLVSEAWNVLSNPSKKALYDHELSMFNRFDSAPSGSTQLFERQFLQMHNVQQQPPQPPQPPPPPPPQPQTLHFQPPPPPSQEVQRAQHQFHLHQLRQEQQQQQQQQQQQQQQQLQQPPQQQQQQQHQQPPQEPEPQQQQPVRKSPRSKDGRVAMEEERPSLNNVTESTAPPSESTRPVEASPPSESTRPESEPRTESFWTACPYCYNLFEYPSVYEDCMLRCQNCKRAFNAVVIEAPPVTGSDGEVNFCCWGYFPLGFADNGKDTGGSAEWTPFSTMFACPIQGKKKIAGRTKNANSGPRVYIDDDEALLDISDSSEESDDEWQTERRKRRAVKAKGKASVAKTPVRASDRIRKGNQNVGGQGKVGNGGSLGGGSLSKPESSKKSSSSARKRGAAALGKLDLNVEFSNNEVEEPAAQTMSEGNGTANGEEDNIEGIGFFEGLDEFLSSLPILNVVGDDKVKAN
>MELO3C018602T1
MDHNGGGGNRAEALRWLSIAEKLLAARDFYGTRSFAIRARESDPIVLEAADRVIAVADTLLAAEGRINNQYDWYSVLQISQPTQSIELIATQYRRLALLLHPEANRVAFADHAFRLVSDAWCVLSNPLRKALYDNDYLMCSNKFSPGTTGSSQKPKSPPQQPQFPQPVRTSPRKETRMTVEEPQHQERPPPPPPPPQPERQQPPPPQPPVQPPQPPPPQPSPHRPQQQEDPQQQQQFVRKTPKSMNAKLTLEEERPNVSDVNASTQEATQQHIDSSPPSREAESTLPTESTLPTESNIPSFWTACPYCYNLYEYPKGYEDCVLRCQNCSKAFQALVIPSPPVADSASTFCCWGFFPLGVSPNAKGAVGSVAWSPFSAMFSCPLPGKVGIKPGKTRNVKPVKKSTPKFVCEEDDIYVEVSEPSDSSDEEWGRISKKKKPKRGLASRIDKRAHSESSLKGNQGNLGNGNTDEVVNMNGQFGEQNGLVRFGLSNATKSEPSKKAVAAAGGTGKKHKGKGPKELGKLDLNVEFSNEVEEPATGVSEGHGEDNIEGIGFFEGLDEFLSSLPILNAVADDKVKAS
>Eucgr.H04724.1.p
MEEEQRRRVGRTAAELTFWTLCPYCYCAHEYEKAYEECCLRCANCGRGFHAAAIRAPPEATASGGGGVVHNGVGGGHYNCRLGLFPLRYEEVEEKIDVGDHLVEISSDEEEEGGRGSVADDAGRGNAGSDGEEGTKKMEEEEEEEEGSGGGELEFEYVGDDILVSAA
>Phvul.002G147800.1|PACid-27167815
MDPFKGSEPENPIATCLSMLSLRRFSACRDFAHRLPPTDTVARVLAVAEVLSAADFYSVLQLHPSDGDNRDLVRRQYTKMALLLDPTSPDKFPFSDEALARVQEAWHILSRPERRALYHRERPVPVAATFWSACPYCWNLFEYEKKYEDCALLCQICSKAFQGVAVVPPKMVGDAVVEGEELRQYYSCEASVPLRYYEVKEEIKGSNVFGEQNAASLVYLSDDDNEGFAMRNEGLRGNGEKRRMRVKTVAKKVSGNRARRPLDSDSDLDFDLGEGDDELEFTEGDDDVFVGVRSRK
>Phvul.003G289300.1|PACid-27143420
MKEKPDTDNHATSEGTSDSDTLALLRPALSLLNRRTFTACRDFTRKIARSEPNASLQIEQILAVADVLAAAERRHDPLDWYSILRLSPGDAAADRDLVRQQFKTLVRLLDPNKNKFPFADEALMRVREAWRVLSDPALKASFDSKVQDAAASSFWTMCPYCWYLHEYQSCYEDCTLRCANCQKTFHGAAVKPPPPESVVAGKEEYYCYHVSLPLRYPVGEQGSFGYEENGMRKRFRVKTVANRSRRKGFVHVHALSDSDDAEEKR
>TEA019236.1
MNRNRNGHGGGPGPGEGSGAELLINTAEYFLRNRNLDGCRKYAVQAQESNPTAAAQILAVVDVLAAATTRFNNNNNNRPDWYSILGVKRYSEDLQLLRNQYKKLILLLNPNKNNSPFALEAFDLVRHAWTLLSNPLKKNQFDNELRMFFDSQTKTKQPLDKMKKQKTKTKTKTESSSNSTPMEGGQCGSDSDTFWTVCPYCYYVYEYVRVYEDCCLRCQNHTCMRAFHAVAIRSPPPPAVVRNGEYWCLGFNPIGFQNGGGDKGKGFSSWMPFTPMFTATPHEEEEEVVVVNKNSVPPQGGNESNIGNNSDNSSDDELLGKTEENASGKNLQTEQVKKGVESFDGCTRKTYHHREVPSPSPSPSPSVAKPVMKRKKSVARNTKKIMGKGTRIKKDETIPEHVEGSDWDTDDASKDYEDFGSGIAEGMETLGSSRGQSGTGMDGLQFFDGEDDDIFVGLQDGFF
>Prupe.6G198600.1.p
MVHAKRSSSCSPKAQKLLTLSAHYLSHRDFSFCRKFALKARESDPHNSGADRILAVADVLLAADHQNPTDWCSILQIPPPGSENPTLVRTQFEKLKTLLEPSKNGFAFAQEAFELVQKAWSFLSDQDKKTHFANGSENGQETPKQREQKEKNVGENGKGCNVEETFWTVCPYCYYMFEYGKVYEDCCLRCQNCRKAFHGVAIKAPSPDIIVQGKEQYNFCFGYFQMEYVDPKKQMETEVTGNKDKDVVVISDDDDGDGTDDEFEDDLLDGNVGFEGMHEEKVKIGSEGVVGTDIGGSGRAELRSEGRTPVKRVKTLARRLKSVKSKSVARNTKKIMGNEMRSRRVELMGDERVEGADTSVEDGNGIDKGGSGSGSGMDGLEFFEGEDDIYVGIGDSPV
>Nitab4.5-0004153g0010.1
MEQNGSSSNYSKAQTYLTASKSFLQHRNFQDSIKYALKSIQNDPNNPSPSQILAIAKVLSFSSIAEDTNYYKVLDLPLYTQDQQLIKTNFTNITNLLNPSRNQYPFASEAFQVVLKAWSVLSKPTHKTRFDDGLKKGGKTGTNFWTVCPYCYYVYEFPKVYVDCLLRCQNDKCKRGFHALPIVGPPPPDDVAEKGEYYCYGFSVLGLEGGGGKSLWSPFVKKNDDVAVEEDEFDVDEFIEISDGDDDDVVAEGGENGIKDETLGVEKTFVKSNGTRKKRIKMMAKSLKKVLGKGNRVNMNEVVYCEGNNENDDFEFVNVEGKIKTNESNVEFFVGDDDNIYVGLEEDFDVGIGDIETFFK
>Cg3g014050.1
MEPNSNRAEAERLLGVAEKLLNQRDLNGSKEFAILAQETEPLLEGSDQILAVVDVLLAAEKRVNNHHDWYSILQIDRRTDDQDLIKKQYRKLALLLHPDKNKYPFADQAFTLVVDAWGVLSDTRKKTPYDHELSLFTKIDLTTHSDSMHQSNKLPVRRSQRPSSNTKRPSNARGVDGEDQRARLSSFWTACPYCYILYEYPRVYENCCLRCENCKRGFHAALVPNLPPLVSGKDAYYCCWGFFPLGFVAGNSENGGVPTSGFPNWMPPLFTGGNGGGGGGGDAGAGAGGADVEGRAKVDGNVERVATGARKRGRPRKNPL
>Nitab4.5-0003709g0050.1
MEHHTTTSRAEAERLLGVAEKLLREKDFGPCKDFALLAQETEPLLEGPDQILAIAEVLLASSKRINNHHDWYSILQIQSRTDDSELIKKQYRRLALLLHPDKNKYPSSDSAFGLVADAWAVLSDPTKKGLYDNELSLFSRVNLVPTRGRPKSYNKQQKRGDEKLPVRRSSRASGGSNSGQNQNPNSNPSPVNFQNRVPVQPQQPKTAATPVSGGMRGQSVVNLWTACPYCYNLYEYPRVYEGCCLRCEKCNRAFTATEILSMPPLVPGREAYYCIWGFFPMGFVNGDLENGKSPPAAAGGGGAGFPSWMPPMFSSEGNVNVANQNATPIPVPAPAPAPAPAPAPVQAQAQTQTQAPASAPRPMSASTGAKKRGRPRKYN
>TEA011301.1
MEGHPRRAEAERLLGIAEKLLQGQDFNGSRDFAILAQETEPLLEGPDQILAVAEVLLAAQKRINNHHDWYSILQVDRRSDDLESIKRQYRRLALLLHPDKNKFALADAAFRFVAAAWAVLSDSTKKSMYDNDLGLFSKVDLVASKNQRPHHHQFHQFRREQEDQPPPPPQQQHQQEFPVRRAAETAAAAGSSGGKKGGGSGEANFWTACPYCYNLYEYPKSLVDCCLRCQNCERAFHAASIPSLPPLVPGKEAYYCCWGFFPLGFTVGNVEVGNVKKKFASVPKPTPPPPQPRPQPPPQPRPQPPPQPQPQPQPQPQPQMFPTSAVAGPSGGGGGFGDVSNPTPIGAVGSPPKKRGRGRPRKNPLP
>TEA002012.1
MDGNTNSRAEAERLLGIAEKLLQTKDFEGAREFAILAQETEPLLDGSDQILAVADVILAAAKRINNQHDWYAVLQLHRSDDLDLIKRQYRRLALLLHPDKNKFAFADSAFRIVADAWSVLSDSAKKSLFDSELGFFTKVDLRNQRDQQQNQFRREQDDQQQQQKLPVRRSGAAGNSGGVRASTSGGGGEGDETKAASFWTACPYCYNLYEYPKGYEECCLRCQNCQRAFHAAVIPSLPPVAPGKEEYYCCWAFFPLGFAKSNSESGKKAAFPNSTPPKFPTPFQSGSGADDFVDLSHTIVTPAAKKRGRPKKNFLKL
>VIT-218s0001g07450.1
MEEGSNNRAEAERLLGVAEKLLHTRDFNGSKDFAILAQETEPLLDGTDQILAVADVLIASEKRINNHHDWYAILQTDRRSDDLDLIKKQYRRLALLLHPDKNKFVFADHAFKLVADAWAVLSDPAKKSLYDNELSLFSKVDLAALKGDRLPVRRSLRKNNNGSKKPKGMEEPSSGSSDDQRPLRLTSFWTACPYCYILYEYPRVYEGCCLRCQNCQRAFHAALVPSLPPLVPGKEAYYCCWGFFPLGFAISGAEGGKGKGAGGFPNWMPPMFGGGVAAEGGGGSAGGVGVVEVSDGSASAGLVKPKRRGRPPKKAVHV
>MELO3C003525T1
MENSNRVEAERLLGIAEKLLHNRDFTGSKDFAILAQETEPLLDGSDQILAVADVLLASEKLINNQNDWYSILQIERRSDDSDLIKKQYRKLALLLHPDKNKFPFADQAFKLVADSWAVLSDSTKKSLYDNELNLYAKIDLSHQNKLPVRRSQRSGGKKQQEFESNDGANADDDQSPNQRLKLLSFWTACPYCYVLFEYPRVYEGCCLRCQNCKRAFQAVLLPSLPPLVQGQEAYYCCWGFFPMGFAAQQNEKSGKGSETAPPTTAFPNWMPPIFSNKPQETSRNGQTAAPVAGEATPTGREGVVVNAPPIVRAPIVRGTGTGKKRGRPRKNPIAA
>Gh-A05G1877
MLLPIPKSSRPPSSRTPRDRSSPERETIQGLISSIWLSNFLHKQKFKFRILPYKIEDPIIFSPSKQTPLPSPFWKMEENGNRAEAVRLLGIAEKLLQNRDFNGSRDFAILAQETEPLLDGSDQILAVADVILAGEKRINNHQDWYSILQIDGRSEDNDLIKKQYRRLALLLHPDKNKFPFADHAFQLVADAWAVLSNSSKKSLYDKELSLFTRIDLSSGGGDRSNQAGKLPVTRKGQSRTPNPKTLNENQRSRMATFWTACPYCYRLFEYPRAYESCCLRCQNCEKAFHAVDIPTLPPLVPGKEAYYCCWAFFPLGFVSGSPESEGKAPTGFPNWMQPTFPAVPRHESERNGGIEQATPPAPMPAPVSAAAPVPTPPSFIPSTTATKVVENMNNVAVVSDKSTKELRFNNITQPSSLKNILFPYKTFENRDTLDTIFVPLNLTQIVSESQKRLPAEDKSGAGIRIHDNNGGEESAAVRFEGEVSLGDLIWLKLLGKTWWPAVVVDERSVSKSSKPGKKSKGEVLVRLYGSHEYSYADPMKYRSEFKTILEQNNGSYYDILEKGLEQFRSRLKSSKPKGQGSKATANTRAEEKETAKKKNHQRKGSNVEEKASKKLKRKSPNTNKQGKKKADEQERPPKKQKKNNQTVEPNSRSAKAKPKSSTSKEQKKSKASKQGKEQKKPKRNKPNSIDSKSRTSKEKKLLEETDDQSSEGSSPGESPKSGARRTRVMQGLGLIAPPGSPFHKNGLI
>Phvul.009G037200.2|PACid-27145723
MNTNRAEAERLLAIGEKLLQSRDLSGSRDFAILAQEAEPLLDGSDQILAIVDVVVAAEKPIHNNHLDWYAILQVDRTCQDLDLIKKQYRRLGLLLHPDKNPFSLADHAFKLVTDAWAVLSDPVQKALYDRDVAGSVESASFWTACPYCYFLFEYPVDCEGRCLRCQNCERMFHGLSIPSLPPLVPGQEAYYCNWGCLPMGFVFGTSGSNGPGSVPELVIENGPKAASNGAGSELGSRSARKRGRPRKGV
>Phvul.008G181600.1|PACid-27154779
MHNATRTEAERLLGIAEKLLQSRDLMGSREFAILAQETEPLLDGSDQILAIVDVLLAADKRVNNHPDWYAVLQVDRRSDDLDLIKKQYRRLALLLHPDKSRYPFADHAFKLVADAWALFADPVKKSVYDKELSFFSRVDLSVPGWVQQEKLSVRRSGAGPEPGTSTRNSASARDQIHADESSRRKNSTFWTACPYCYRLYEYPRVYEGNCLRCQNCDRSFHGVAVPSLPPLVPGQDAYYCCWGFFPMGFVTGNFGSHEKEAAAVPAPQPPPPPPPPPAQPASSLPNWMPVPAENGEQATPVGARVTRSAATVAARATNGSGPKKRGRPRKYPLPS
>Bra026639
MGENTNRSEAERLLGISEKLLESRDLNGSKEFAILAQETEPLLEGTDQILAVVDVLLASAADNRINNQPNWYKILQIEDPDQSSADADLIKKQYRRLALLLHPDKNRLPYADQAFRFVVDAWEVLSTASKKSQFDLVFTKVDLGGGRGKKKGTSERMSTFWTACPYCYALHEYPRVYQEYCIRCQNCQRAFHAASVPQLPPLVPGKDEYYCCWGFFPMGFVGGKGGEEAAGDTAKFPNWMPPVFGQNGGVVTPTEPGPNVNGAGSSRGVPISFDGWSSGSGKRDAEAVRSDNGGVNSDGMPKKRGRGRPKKNV
>Eucgr.F00419.1.p
MQSPSRTEAERLLGVAEKLLVARDLTGSKDFAVLAQETEPLLDGSDQILAIVDVLLATEKRVNNHHDWYAVLQIGRRSDDHDLIKRQYRRLALLLHPDKNKYPYADQAFRFVAGAWAVLSDPGKKSLYDKEFNLFSKVDLSPAAAAAAGAKLPVRRGGQLSRGFGQQEPAGGSGSGHGKGSEKRAGGAAAAAAAAAAAAARSASFWTACPYCYMVYEYPAVYEECCLRCQSCERAFQAVAIEAPPPVVPGKEAYHCCWALFPLGFTIGKFEGGDEDGDKVGPTEGGLPNWFPQQSADKNAGMAPPQQQQQQQPAATAPPKRKRGRPRKNPL
>Bra038959
MECNRDEALRAKEIAESKFKMRDFAGAKKFALKAQSLFPEMEGLSQMLSTFHVFIAAETKVNGEVDWYGILDANPRDDNETLKKKYRKLALMLHPDKNSSVGADGAFKHVSEAWKFLSDKEKRAAFDRKKSLYTMYNKVSVSSSNSGFCNFANNASFASNVRPPPPPTQKKNNPPPTHKSNPQKPAQKTGQSDHHHTAAADTFWTVCRRCMTQYEYLRTYANCNLLCPNCLQSFSAVQVPKPGMLSHWSRLSSAKPKSADAAIPGVFNNSKWAFSRTSSAAHAACMVQKVYEKVKKDREEAEATDKRGRKNAKRKCITTDSSLKKRKVIGETETGVSGGRKVVYYAIAGENGRNMGKLHVTRERASPRLKKKISKEAVTREVKSR
>LOC-Os03g28310.1
MECNKDEALRAKEIAERKFESKDLQGAKKFALKAQALFPGLEGIVQMITTLDLYLASEVLISGEKDWYSILSVESSADDETLKKQYRKLVLQLHPDKNKSVGAEGAFKMVQEAWTVLSDKTKRALYDQKRKLMVLKRNTSQTNKASAAPGASNGFYNFAANAAASKVTRGNKQKAGPATSSVRQRPPPPPPPPRQAPAPPPAKPPTFWTSCNKCKMNYEYLKVYLNHNLLCPTCREPFLAQEVPMPPTESVHAVHDPNISGANQNTNGSRNFQWGPFSRTAGAASATASSAAAAQAANVVHHTYEKVRREREEAQAAARREEALRRKYNPPKRQANISENLNLGTGGNSSKKMRTMGNDIGIGSSSILSGSGANYFGVPGGNISFSTNSGAHHFQGVNGGFSWKPRPPTRISLVKTFTQFDVRGILMEKAKSDLKDKLKEMQTKRSQVAANGKKNKKNMFKESGGDDESLASDDSTARQAAHVDPEDNASVNSTDADDENDDPLSYNVPDPDFHDFDKDRTEECFQSDQIWATYDDEDGMPRYYAFIQKVLSLEPFQLKISFLTSRTNSEFGSLNWVSSGFTKTCGDFRICRYETCDILNMFSHQIKWEKGPRGVIKIYPQKGNIWAVYRNWSPDWDEDTPDKVLHAYDVVEVLDEYDEDLGISVIPLVKVAGFRTVFQRNQDLNAIKKIPKEEMFRFSHEVPFYRMSGEEAPNVPKDSYELDPAAISKELLQEITETVESSKATSEC
>LOC-Os01g69930.1
MECNRDDAIRSKEIAERKFNENDIAGAKRFALKAKTLFDSLEGIDNMISALDIHIRAQTKIEGENDLYGILDISASDDDEKIKKQYRKLALQTHPDKNKFSGAESAFKLIQDAWDVLSDKDKKRSYDQKRFGGSSRVYQNGFAENANATPGSTMSSMNGFFWQNSGRHPSYATDTFWTYCDSCQMSFQYSREYVNRNLACSFCQTEFVAVETPPPTAPVYYNVTNLMDTSSNMDDPQGTGVPYSSNKIFDPVLQPVFGSVGGAHASRYPVQQTCKPARKEEVAEVNVARREEATKRKHEQASSSLGSSSSAAKVIHRRKAVTKEMEAEKRRCINNKSKVSGQKNNTNKVVGKSTSSAADGDSGPQMHPAKRKSASSIGTSGTKRRKMPSDHNSGNARTSFGKVFLQLETEIPGLKMEKMKLQIRDKLEEFKSRRANVENKGNVHVSLEKKKTWKWKKPATLFVYTRRNRKEHRKEPGVDAIGAGSSHKHLDGKYSCLDQVPSSDEGSCVMPVPEADFYTFGDHPETSFQNGQIWAAYDEEDGMPRYYALIQKVLSRHPFKVRLAFLKAKDCSEFVTSNWISYGYSKTCGDFIVGTPKNTDQLNTFSHVVTWEKGPGGIIRIFPRKGDIWALYQNWSPEWNTCTPDDTIYKYDLVQVLDSYNPSAGISVMPIVKVPGFVSVFTPLLDPTKSRTIPKEEMLRFSHQVPFHVLTGEEAKNSPKGCYELDPGSTPKELLQVVPQSDGV
>Macma4-03-g02370.1
MEEALKAKEIAERKFNSKDVKGAKKFALKAQNLYPSLEGISQMIATLDVHLAAEKKINGESDWYAILSVNALADEEALKKHYRKLALQLHPDKNKSVGAEGAFKLISEAWSVLSDKNRKTAYDQNRNVNGFQNKASQPHMDHSAHNSANGFHSFSNTTTSNKRARKSNNSSGKSVVPPQTHTVNLNTFWTSCKQCRMQYEYLRIYLNHNLLCPNCHQAFLAVEIGIPGNAANSSVPWSAKQHQHNSNHSYQVKNGYSSGFSTSTYPGTGPMEFQNGGNFDSYNHQNFQWSSLTGSAGTASNADSPFQAAHLVHKKLEKKRRKYEKLQAAAQREESLQTDSHVYKNTVDGSGTYNSGHISSAYDSEQPVSKVGRPAKRRCNGDQSSIYHGRDEAENMSTSIEKTANPEVQRANGAFEDIPRTRMTARQNNFILEFSQINIRQMLIEKVKATVVNKLEEWNLAQSTKLVEKEKLKQKGGQEAAVMDGGDTGKQTCLDDASMKEPILDHDDNKAKEVPKPVSIDVPDPDFYDFDKDRLERTFEGDQVWATYDSEDGMPRLYAMVQKVLSLNPFKIRMSFLNSKSNSELGPINWIASGFAKTCGDFRVSRYQISDTVNIFSHKVRWEKGPRGVIRIVPKKGDIWALYRNWSPDWNELTPDDVIYKYEMVEILDDYSDEDGVSVIPLVKVAGFKAIFHRHMDPLEAKRIAREEMFRFSHQVPSYLLTGEESHSALKGCLELDPAATPIELLQVITEVKEDVGMETNEQQSGN
>Macma4-02-g24750.1
MDCNREKALKARETAERKFNAKDVKGAKKFALKAQNLFPSLDGISQMIATLDVYLAAEKRINGESDWYAILSVNAFADEETLRKHYRKLALQLHPDKNKSVGAEGAFKLISEAWSVLSDNKRKMTYDQNRNVNGYQNKDHSVHSSANGFHSSSNASTSNKRARKSNNASGPSAVSQSHTINLNTFWTSCKQCRMQYEYLRIYLNHNLLCPNCHQAFLAVEIGIPGNAANSSIPWSAKQHQQNSNHNYTLKNGYSSGFSTSTFPGTGPTESQNGGNLDSYSHQNFQWSSFSGSAGTASTTDSAFQAANLNHKKFEKMKRKHEKAQAAAQREESFRTDGHIYKSTIDESGNYNAGHTVSGYGRGRSISKVGRPAKRRSNGDQSSIYHQTDEAENLHTNVQKTVNPDVQKANCVLEDIPRTRMTARQNSFVREFSQINIRQMLVEKAKATVVEKLKEWNLAQTTKLGEKEKLKQKNGQEAVVMDGDTDKQACLDDSHDKDSTHDHDDNLDKKVLKLVSIDVPDPDFYDFDRDRQERTFEGDQVWATYDSEDGMPRLYAMVQKVLSLNPFRIRMSFLNSKSNSELGPINWIDSGFAKTCGEFRVSRYQISDTVNIFSHKVRWDKGPRGVIRIVPKKGDTWALYRNWSPDWNELTPDDVIYNYEMVEVLDDYNDEDGVSVIPLVKVAGFKAVFHRHMGLTEIKRISREEMFRFSHQVPSHLLTDEEAHNALKGCLELDPAATPVELLQIITEVKEDLGMEANEQQSDPTVPSDKSEVVRSLWVSQNIAVQTLYFNQTFSFVDHREAVATAKKRRGKENTYVSLVEVSSLDHKVLDDTMKCRTLVPKALLT
>Macma4-10-g10560.1
MDCNKDEAVRAKEIAERKFSERDLEGARKFAMKAQNLFPALEGIGQMIATLDVHVASEEKVYGEKDWYAILSVSASADEDTVKKQYRKLALQLHPDKNKSVGAEGAFQLISEAWSVLSDKSRRTLYDQKRCIKVFSQKTSRPNKNNNFSSNVNGFHKSANSAASKVHSVKNSTNVTPAVAHSSPEPPIPETFWTSCNKCKMQYEYLRVYLNHNLLCPNCHEPFLAKETKSSANGFSSSGPWSASQQCQPSSNRNSTRKNAPGLGRSNSTLPGMGSSGIQNGANLGSLNNQNFQWGPFSRSAGVASATASSAAAAQAANVVHQTYEKVRKEREEAQAAARREEALHRKNSNLKRNASTCGIINVGSNDTLPAKRARGVGKDAASDNAAASAEQFGAFETNRTSGVNGDFCKFRTGVRHNNLGREFPHIDIRSMLIEMTKLAIHKKLEDWKSAATEKIDAKENVKKKQKLSETDNEEVNNVHRNATNQDRVVESMSDTEQFATEKNSSNVQSSDSDNECNEPVSIVVPDPDFHDFDNDRSEQSFESDQIWATYDDEDGMPRYYALVQQVISLKPFKVRMSFLTSRSNSEFGPLNWVASGFPKTCGDFRIGRYEVNDTINIFSHKVRWEKGPRGVIKIVPRKGETWALYRNWSPEWNEHTADDIIYKYDMVEVLEDYSEEQGVSIIPLVKVSGFRTIFCRHLDPMKLKRIPKEEMFRFSHQVPSYLLTGEEAENAPKGFFELDPAATPLELLQINENKTEVAAEAVEQAVK
>Eucgr.B00103.1.p
MECNKEEALRAMEIAERKLSESDVDGARKFAGKARSLYPALAGLPQLAATLDVHAAARRAIDGEPDWYGVLGLDPSADDEAIRRSYRRLALLLHPDKNRAAGADGAFKILSEAWSVLSDKAKRFAYDLKRNSMARSNGKSAAAAAAAAAGGRQNGFHGFPGTHRDYNARDWRRASACPYQNANGGGDWRGGAAAHGVHTSAYAPRDYNARDWRGAADANYAPATPRTTFWTQCGACQMKYEYLIHYLNQQILCPSPGCRKPFVAIEIPPPPVDGHRLPDSQAFFEAQQYPYRMRNHGYASVRGPTSAPNAGSTSFSGTHLPPKFGSSFGTLPKFVSDRGAPAPASYAPQASGVFEPLIRHRKRGRREGAAAVQEEYGERIQMSKKARSGSVRMSADVSTPGTDWMEKRKVDESGINKKVSEGASQAAFANSRGVVTGSTSGLQNGPLDRVRGNFSLINRFDGLRDLSPLELRNMLIHKAKKEIRMKLDEWRVEKELSDGRKSLQGEVKENPVKHREHVDGKDRVRLEKASHSISNVESEVENFVPMQMLVTDPDFYNFDKDRTEDSFGNNQVWAAYDDDDGMPRYYALIHTVISLKPFKMRISWLGSKSNQELGPMCWVGSGFPKTCGHLRIGKSVVDDSLNAFSHKMKWTKGARGLIQIYPLKGDVWALYRNWSPDWNESTPDEIIHSYDMVEVTEDYRDELGVTVAPLIKVCGFKTVFQKHPDPRKLWTIPREEMFRFSHQVPAHLLTGQEGVNAPKGCWELDPASTPLELLQVVTTDSRGMDAEVDAMANVTVKGMKAKEEVMLVYKRRLKGKRS
>Cg7g010170.1
MECNKDEAARARKLAEKKLAEKDVEGAKNMALKAQKLYPELDGLPQLLVILDVHISASKRINGMVDWYRVLGVEPLADDETIQMQYRKLALIIHPDKSTSAGAEAAFQILTEAWNILSDKSKRLDYDQKRNGRYGKSPNMKVSPVSPTTGEKSIHYFSKSDNSDARYQKNPTFSKCAPSHFRPKPSTFWTTCNACKMHFEYLRTYLNNNLVCPQCRQLFLAVETAPPPLNDTMTGNTYTSVRKPAPAMSVRSDPFSDSGSDHCSATPSSSAAQAALMVQPSCVKLKRGREEAAASCLKEDAIQMKTLNPRKGGYGFSSGSSSVGASSVTKIDGLKKKRCKDKKAVNSNEREMANRIFTGNGGVWISGFENGGPESGRVKIAGNQIPGCRRELSLLQIRNMLMNKAKKEICWKLDELCQNAVSKTPHESFSTEIKDKKEERQKDFVNGEKGDANKCSEFVNTKTGVQIKKSLPASDVETDNKDADPTSMIVPDPDFHDFDQDRTEMSFGENQVWAAYDDDDGMPRYYAMIQSVISLKPFKMRISWLNSKSNNELAPLNWVGSGFPKTSGDFWRGKYEVYDSLNSFSHKVRWAKGTRGAIHIYPRKGEVWALYRNWRADWSECTPDEVIHKYDMVEVLEDYNEKTGIGVVPLLKVPRFKTVFRQHLEQSKRRTIPREEIFRFSHRVPSYLLTGQEGHNSPKGCLELDPASTPLELLQVLTEAQLEKMETAENTKEEYPVGGEQNTEKELVKNGKIIEEQGISEDVRKKVEKEAMVCQSKEAREEKMVVYKRRTLKETGKVLVLDT
>jgi|Poptr1-1|423227|gw1.XII.1687.1
MEFNKEEASRVKEIAEKKFAERDIAGARRFAVKAQNLYPALDGLPRLLAALDVYMAADNRTNGDVDWYRVLDVEPSADDDTIRRHYRKLALILHPDKNKATGADGAFKIVSEAWNLLSDKVKRISFDQKRNVKGMDQKVPNWKSSVPAGQNGSRDLSSNKNSNARSQKSAVHPKPAPPHLFSKPNTFWTICNACKTQFEYLRTYLNHNLLCQNCCQSFLAFETPPPSMDENGPSRMWTSYSKEENSTRHTRAEKSSASSTFQPGVFCKDGSVGSAASALSAAQSEKLKRKHEEEFLHQQTKTVAGGASGFSKSVVESGSRKSSFEAGRRNISGNHKVNSTKELTQAETRKMMMEKAKRDISKKAKEWSSVANVLKTSGKYINKERGKQKATMNGTKADARECPEYLVSKSRAHSTDPSPINANDDPDTNISDRLALSVLDPDFHDFDKDRTEKSFGDNQVWAAYDNDDGMPRYYAMIHSVISRKPFKMRISWLNTKSNRELGPLNWIGSGFYKTSGEFWIGKHEVNKSLNSFSHKVKWVKGTRGAIQVYPGKGDVWAVYKNWSPNWNEHTPDEVIHKYDMVEVLEDYKEERGVAVAPLVKVAGFKTVFRQHPDPSKTRTIPREEMFRFSHQVPSVLLTGQEGQYAPKGCWELDPASTP
>MELO3C026203T1
MDCNKDDAIKAKQVAEKKFVEMDIATAVRFALRAHSLYPSLDGLPQFIATLNVYLSAEKRIDGCIDWYRILGVDPLADEETIRKHYRKLALILHPDKNKSIGADGAFKIVSEAWSCLSDKAKRAVFDHKRNIRGMPMKSNEIRSPVPIVRNGFHNLFPNNNLNRWQWRSDNEVPSAPASHPVKPTFWTMCNSCKVHFEYLRSYLNHNLICPNCRISFLAVENPSPPFNGNPPSSPWTFNMQQQASSAYNHFKKSFNVEKTEFSARGSMDSAGYGSMESMHKSFHSGTSCKVRATESTQASASSAAKAFSFFKSSSPKMKVGHKDGISAAMKEEFSPREDHIPNKGDAGLASTSFNNSTCSAHKGDRRKKKMRISGHKMQGNIKNFLRQIEIDNAGIIKESSGSQKYSFEGRRPITGKFRPPNNTRELSQVELRQMLMGKARNEICKKLNEWKADASSTILQRMANSNKNLVEEKEGKSVVLNGMESSKDLNTACSKDELQTTYTLPSNSSESPDTKDSESFSMSVPDPDFYDFDKDRAEKSFGSNQVWAVYDDDDGMPRYYAMVHKVLSLKPFKMRISWLNSKSNIELAPLNWIGCGFPKTSGDFWIGKHEDYGSLNSFSHKVKQIKGKRGAIRIFPSKGDVWALYRNWSPDWNELTPDDVIHKYDMVEVLEDYNEDKGAAVVPLVKVVGFKTVFKKHSNPSKIRNIPREEMFRFSHQVPSCLLTGLEGQNAPAGCWELDPAATPLELLQVANEAEIELEEAVESAEQAKDRHAIEAIKCAKASNLENNVETTMRGLEVQDNVKVEDLMMHNGNKTTVPKMIVYSRKRFRGKLPIGAELSAH
>Prupe.5G150300.1.p
MECNKDEALKAKEVAELKAGQIDFPGAKRFALKAQNLYPELDGISQFLATLDVYISAEKRANGEIDWYKVLGVEPLADEDTIRKQYRKLALILHPDKNKSVGADGAFKIVKEAWSLLSNKAQRILYDQKLNFNYMHDRAPDGNSSVATNQNGFHNFSNYNHLNARMRSATHTKPFRTPYPQKPTFWTVCNSCKMHFEYLRAFLNHNLYCHNCHRRFLAYETPPPPINENGSSTSWNSYIQQQNSSLRNKTKNSYAPGRTQTATTNVKLEGISGVDTSKKTFQAGIFVKSNVESVQLPASSAGQAAGDVQPAFGKLKRGHEEAFPHKEAHNRKNLAFKKADAALATGFPGVVSSSVPNKDRTKKKRHLNRQEMATQVGVETGGVAIKSVFGPNKGIAVTERSDVAGKYRINCTRELSQQQMRSMLMEVAKKEIHKKLNVWNEAATPKTSFIPKTADINEVKKKEKEEAALHGVETDVTGCRVFMDAKNVTHGKRPSLANSGVDSDVEEHNTVSMTVPDPDFHDFDKDRTEKSFGSNQVWAVYDEDDGMPRYYAMVHSVISLKPFRLRISWLNSKSNSELAPLNWIACGFPKTSGELRIGKHEVYRHLPSFSHKVRWTKGTRGAVRIYPAKGDVWALYRNWSPDWNEHTPDEVIHKYDMVQVLEDYNEERGVSIVPLDKVAGFKTVFRQHLHRSKTRTIPREEMFRFSHQVPSVLLTGHEGPNAPKDCLELDPAATPLELLQVKSEAYKDEMEEIAETCNGEDPLGWLKSTKEEALVENGKITIETGLVDDPKKKDVADMMKREEESRGAKLLVYSRRRFRKGKMEAAK
>VIT-216s0050g02590.1
MECNKDEASRAKDIAVRKFREKDFLGAKKFVLKAQNLYPGLEGLSQMLTILDVYISAEKKVSGEVDWYGILGVSPLADEETVKKQYRKLALILHPDKNKSIGADGAFKLVSEAWSLLSDKGKRLSYNQKRDVKGSQQKVPSQNGVPSAPASANGVHNFTSGVASNARTHSNANRPSPTSVPSPSHRRTDTFWTVCNRCKTQYEYLRIYLNHTLLCPNCHEAFLALEKAPPSNVPKSSKWSSRQHPQSSNHFVSNNNSFQTDFQWDTHSRTAGVGGVVGSASSAAQAASEKKKRGREEVQASGWERGHSKNMSGSSSGHPSSNSTSVLKGEKTLKKRRIDDDGTNGYGGNIVNQTATGNGGTGAVGTAGLRKGSFETERVYGVPGTNNKPNSYKEMSLFEIRNMLMEKARKEIRNKLSEWSSTAAAKAGNKEKEKVKLKEKQKGAVNGDGPDPNKNSKKRDQAKKFSPGTSAADTDSEAPAPMAINVPDSDFHDFDLDRTESSFGDNQVWSAYDDDDGMPRFYALIHKVISLKPFKMKISWLNSKSNSEFGSVDWIGSGFTKTCGDFRIGRHEIYDSLNSFSHRLVEWTKGTRGAIRILPKKGDVWALYRNWSPDWNENTPDEVIHKYDMVEVLDDYNEDYGVSVTPLIKVAGFRTIFHRHEDPKEVRTVLREEMFCFSHQVPNRLLTGQEAQNAPKGCRELDPAATPLELLQIITEATEAPVVNVGKDEEGRLQSAQQIKLDKMVDYAAKSNDGEIVENSEQIKSEEIMGHAKVAREAGGG
>Cg9g028410.1
MECNKDEAARAKEIAERKLTEKNYAGAKKFALKAQNLYPGLEGISQMLMTIDVYIAAEKKVNGEVDWYAILGTNPWVDDETVRKQFRKLALSLHPDKNKAIGADGAFKLVSEAWSLLSDKAKRLAYNEKLNPRGQQKYPAQPGVSFASPGTNGIHTSTKNATSQARARNDATRTSSTTQAGVSFASPSANGIHRFTKNVTSQTKARNNATGTSSTSVPSSNQNPGTFWTICNKCRTQYEYLRIYLNNTLLCPNCHEAFLAVEKPPPSNAFKSLNSSSRQQHQNSRPHSANSNLYKSGGSAGLYSSNSKNLHWGSSSTTAGNNSKVPSSFAATQAANAGQRAHEKLKREREEAQAAALKKRRAYDAYGCGDGMANQMSMGNGAGSGSAFEFRRGSFQAENINFSPGTNNKPNSERELSLIEIRNMLVYKARSEIRKKLREWSSVTDAKTAGREKEKKKEKESRKQRSMSNSDLHDLNECNGSDSKHQNKDSSSSSSDVDSDKNAPALSINVPDSDFHNFDLDRTESSFGDDQVWAAYDDDDGMPRYYARIHKVISLKPFKMKISWLNSRSNSEFGPVRWVDSGFSKTCGDFRAGRHEISETLNAFSHKVKWTKGARGAIRIFPSKGDIWALYRNWSPDWNERTPDELIHTYDMVEVLDDFNEAEGVSVEPLVKVAGFRTVFQKQADPKKVRRIPKVEMFRFSHQVPSHFLTGKEADNAPVGSWELDPAATPLELLQVTTEANEQLVDNGGKADKQGFQNAQRVEVAEMVENDKQTDDDES
>Eucgr.A01493.1.p
MECNKDDAVRAKDIADRKFMERDYAGAKRFALKAQSLYPGLEGLTQMLTIFDVHLCAENKISGEADWYGILGVNPWDNDELIRKQYRKLALMLHPDKNKSLGADGAFKLVSEAWSLLSDKSKRQAYNQRRNSRVSDQKTPGTSTYPSAASHRNGTYFDNIGSNAKTQHTSTRGNATSVPSNRKADTFWTICSRCKTHYEYLRIYLNHNLLCPNCHQAFFAVEKAPPAHVFKSSNLPHDQTQQNSKYRAGGSNKSASGVSASAATQGTSRVHHQVASESERSNFFRREEFIHKGENPSKKRRMDDHQSHGFGGSVANEMDRMYYFSGKNKMHSERELSNPETRHMLMEKARAEIRKKLKEWKGMPEVKGKQDGTHVDTRNGEAFAPLSINVPDSDFHNFDLDRSESSFEVDHVWASYDDDDGMPRFYARIQKVISRKPFKIQISWLNSKNSDEFGPLDWMGSGFTKTCGDFRVGRPEISTALNAFSHRVVWTKGLRGVIRIVPTKGEIWALYRNWSSDWNEDTPDEIRHKYDVVEVLEDYNEEQGVCVAPLIKVAGFRTVFRRHMDPKETKWVPKEEMYSFSHQVPHHMLTGQEAANAPNGCRELDPAAIPIELLQVITEPEKVTC
>Prupe.2G308400.1.p
MECNKDDAVRAKALAERKFIEKNYAISKKFASKAHNLYPELEGLSQMLTILDVYVAAENKINGEVDWYGILSVTPFADHEMIRKQYRKLALMLHPDKNKTLGAEGAFKLVSEAWSFLSDESKRLAYNHKRGFQHEVLSRTRGHSVQPSANTFQNVMNSATSNARAQRGPTLSPSYGNTATFWTFCNRCQTHYQYLRIYLNHVLVCPNCQKTFMAIEQAPPPSVFKSSSTSSSQQHQNSRHHAAGGNSFSSGRNCTVPQNLGAGGSLGPNSFNRTNFKQGFFSKMNGVGSPVASGHAAAPAVSAAQQASEKMKRDQERRQSIAEWERSKNLMGNPSLKKKRMDDKHLNGYQGGMANQMSKGSDGADLGGVSELSTGNVGTKRIYGLSSTYDRLNVARELPYPEMKKILIWKARTEICKMLNGQSSATKAERANKEQEKVKVNKKQKTVVNVDTAKKSGTGKEATPPVSINVPDPDFHNFDLDRTERSFGDDQVWAAYDDDGMPRYYARIHKLISLKPFKMRISWLNSRSNSELGPMDWVRSGFTKTCGDFRPGRHEIYDTLNSFSNKVSWTKSRRGVIRIFPTRSEVWALYTNWSPDWNQHTPDAVIHKYDMVEVLDDFAEERGVCVVPLCKVAGFKTVFRKHMDPKEVRWIPKEEMFRFSHQVPSHLLTGEEAPNAPKGCWELDPAATPSELLQVITEADEAPMAENGGKTKEGIFQRASAREADGGMEKEMFQEVVHTKLAKETNAITHQ
>Bra003079
MECNKDEAKRAMDIAERKVTEKDYTGAKKFANKAQALYPHLDGLKQLLMAVDVYISGETLITGEPDWYGILGVDPLADDEAVRKQYRKLALMLHPDKNKCKGAEGAFKLVSEAWGLLSDKVKRYSYNLKRQVKGGQQRFPTTQSAQPASSNGFQNAREHVVSGAKARTKPPAPRKDPPAYAPPFQESSTFWTMCSRCKTQYEFQRVYLNQTLLCPHCRQGFFAAEKNPPPSVPKPTNNNHSSNQQKRSSKVPATNKNSSYATSSARGPASSVNNGFSWEPLSRKGGSSDSRNAVNQAANVVQQAQEKLKRAYEESQERDAARGFTNSDLENYKRMKTDGSHGFGSFSCKWSNQNGPSRFTTPPCNPETLGSRRPQVEGILLPSDMKKALVKKAQSDISKRLMAEAAEEMKAMEIEKKKSMKATSKADEVVKSTSTEPVKEVSNDEGNGIVVPDSDFHNFDLDRTETAFQDDEIWAAYDEDDGMPRYYARIQKVVSLVPFRMRISWLNTKTCKEFAPVDWVGFGFAKSCGDFRTSKYELTDALNAFSHKVDFTKGAKGLLHIFPKKGQVWALYRHWSPDWDGDTPDEVKHKYDMVEVLDYYTEDKQSLTVAPLLKAEGFKLVFRRSTDQNSVRKIPKEEMFRFSHQVPHYILTGKEADNAPEGCVELDPAATPCELLEVKESSKMDTERSKPVKEKSTAPEEEEMGMNID
>TEA006599.1
MECNRDEAVRAKQIAEKKFMAKDILGAKKFTIKAQTLYPSLEGIQHMLATLDVYIAAENRINGEEDRYGILGVNPLANEDTIRKHYRKLALMLHPDKNKSIGADGAFKLISEAWSLLSDKAKRLAYDQKRNVKGFQQKVPPASAGTSAPPRSNGFNNFTKSTTPHVRVPKGNTTKAAGASHGPPPSHKQKPRTFWTVCHRCKMQYEYLRMYLNHNLLCPNCHEPFFAVETAPPSSKGYKASTQSNHSQQQQNTNHQGASKNVHSAGRNNSANPNVGSGGFSSPDSSNHANFQWAFSRTAGASSVAQAATVVQHAYEKVKREREEAQAATKREEALRRKNQASKRTGGVSSANSAKRRKSMEDHSTMKYGSSVNQMGMGSGGAGMTGLYGVRQGNSVPGLNKPRSVHDLSPLEIQNLLMDKTRKEIRKKLNEWDLATVATSAVKSKENVNEKADEEVKEKDNAMVNGAKQDKCKTGENENLVNKSTHGSLGGVNENKEPLEPMSINVPDPDFHDFDKDRTERCFGENQVWAAYDDDDGMPRYYAMIHNVVSLNPFKMRISWLNSKTNSELGPLNWVGSGFAKTCGDFRIGKHEINNSLNSFSHKVRWTKGARGVVCIFPRKGEVWALYRNWTPEWNELTADEAIHKYDMAEVLEDYDEGLGVTVTPLVKVAGFKTVFHQHLDPRKVRRIPREEMFRFSHHVPSYLLTGQEAPNAPKGCRELDPAATPLELLLVIPDVKEEDIVGDENEENAKVEKVVDDVGKPNNEETEENSSKFSEKISGNKTREPEEVEILEDSWERREDEKTTSRRLADRKVSRFEKNITKRGAVPETTTKKGNDYPVGPILLGFFIFVVIGSSSMFMESWFSTYYESLSTLGLVHEFISISVSDDQDSNEWKHGLSKCCYIVANGYFL
>MELO3C017765T1
MDCNKDEAARAKAKAEEKFTAKDIAGAKKFALKAQNLYPGLEGISQMLATLDVYISAENKINGEVDWYAILGVNPRADEETVRKNYRKLALILHPDKNKSIGADGAFKLISQAWSLLSDKSRRIVYDQKRNGSVNKTISASRGSSSSASGRNGFYNFTKSATTSNMKRQKSALRSDHSSASSQKPRPTFWTVCHRCKMQYEYLRVYLHHNLVCPNCHEPFFAIETPPPPANGVKSNGWDFTQPSYQTGSKNAYSQGRSNIASSSNQSTHSQNNFQWGPFSRTGGASSAAQAATVVQQAYEKVKRQREEAQAAKREERRKHQTARKAPGASSTGHSGSAKRRRGIDDISSGSHARDMTNQSKTGLERTRLGNLSGYTQGNLNRNTKLQSSQDASLSEFRNLLIKKAKVEIRKMLRELNSPTSTTGAVKEGNGNEQVTGKREATPVSDKKDNKDISIELLNLKRESQSVIGFPSNSCSPEAGTMLIDVPDPDFHNFDRDCTESSFGENQVWAAYDDDDGMPRRYAWIQSVVSLNPFKMKIRWLNSITDNELGSLSWVSCGFPKTCGGFRTGRCELYSSLNSFSHKVRWSKGTYGDICIYPRKGDVWALYRNWSPEWNELTSNEVIHKYDMVEVLEDYNKEVGVIVTPLVKVAGFKAVFHQHMDPNQVRRIPKDEIFRFSHLVPSRLLTGKEAPNAPRGCRELDPAATPVDLLHIIETPKEEIIEIEDFKPQSSVIEILDVSDEKMEKKPTDARKEDIVKPAAIEVAEDVLELKLVRKTVHTNEMQVS
>Phvul.004G129100.1|PACid-27157371
MECNKDEATRAKEIAERKFAAKDISGAKKFALKALNLFPELEGISQMVATLDVYISAENKTNGEADWYGVLGVDSLADDDTVRRQYRKLALMLHPDKNKSIGADGAFKLVSEAWSLLSDKTKRAAYDKRSGKERKVSSKFGGSSAQKGTNGSYNFTKTTPSSAAVQKSTAKEHTSSSTHKSKSNTFWTVCTRCKMQYEYLRVYLNLKLLCPNCRTAFVAVETSPPPASGIRPATQWNFAQKKQNSNRQVPNKSKSNAGRNDMAAPNVGAGSYSNTETGSFQWAPFSKSSGVSNVAQAASVVQQAYDKVKRDREEAQAASKREEALKRKQHVSKKGYYNPAKRRRGGMEDPSASGGKENRGGSKPANFEYNRVNGINKTDSMGEISPVELRNLLMEKARKEISNKLLGNQSNAVDKTVMKESGDNFYKVNDKGEKCLRNSETSAQDNIAIMSLAGSTIAKGNRKFLETTAIDVPDPDFHDFFKDRTEVSFTENQVWAVYDNDDGMPRCYAMIHGIISMNPFKIKISWLNPNTNSKLDPIKWVASGFSKICGDFRLSRPEICSSTNFFSHKVRWRTGADGAICIYPRKGDVWALYRNWSPDWDEVTPDEVIHKFDVVEVLEDFIEGHGIDVIPLVKVAGFRTVFHHHLDPTEIRIIPMEEMFRFSHQIPSYVLTGQEAPDAPKGCRVLDPAATPFEFLQLIEVVKVEDMADKEDTDVKEPSDKMIKESNKEMINYMGKVEEEKKGEDEDMQEVDTSDDMTKANNEEMINDVRKLGEVQQEKDKDMRSKEKL
>Bra034258
MESNKEEANRASETAKKKFLSKDFAGARKFALKAQFLNPDLEGIARMVATFDVHVCAQNVIHGEIDYYGVLGINPEADDETVRRRYRKLAVTLHPDKNKSVGAEEAFKFLSQAWGVFSDKAKRAEYDLRRNLGLVEGRGAAAAAGSSSKHGENGFQKVATKVKSSKRVPKRASDASAPAASSDGTFWTVCRTCRTQYEYHRVYLNQNLLCPNCRKPFIAVETDPPGSGSIRKTFHEHQFESIRQSTDGRKRSRDNSNNGVYGGEYDSFEWTATKTGSRKDEAVRREYTRRVAGGAPSANAPKRRKGMDNAVAGGSNVAASCFAPKSNSVREFSDDELKNLLKKKAKPIISRKLQELAETDAHKSAIESFCLDSIEDTSGTDKDSDPLEVTDPDFCDFNKDRTEKSFSNNQIWACYDSLDGMPRGYVVIEKVISVDPFKVCIVQLTSETSSELRSTKWLGFGVQKACGDFRAGKKTQICRSPYIFSHKVEQVKGNHQGEFLIYPRRGDVWAMYRNWSHEWNYLTGGEAIKYDVVEVVEGYREEYGVSVVPLMKVAGFKSVFHHHLDLKDVRRISRDEISRFSHRIPSYLLTGREAPGAPRGCIQLDPAATPSQLLQVIDM
```
